# TP53 status aligns with morphology and metaplastic programs in colorectal cancer organoids, and MDM2 P2 promoter usage reflects p53 activity

**DOI:** 10.64898/2026.09.21.753357

**Authors:** Takahiro Tsukui, Kento Shin, Ryoji Yao, Koji Tsuda

## Abstract

**Background:** In colorectal cancer (CRC), TP53 mutation accompanies chromosomal instability. How TP53 status relates to tumor morphology and lineage programs, and whether a p53-activity readout could refine MDM2-inhibitor use, are unclear. MDM2 is transcribed from a constitutive (P1) and a p53-inducible (P2) promoter.

**Methods:** Sixty-three organoid samples from 21 CRC patients were classified by deep-learning morphology (VGG16), array-based MDM2 Splicing Index and TP53 targeted resequencing. In organoids, p53 activity was scored from 12 direct p53 targets and promoter usage as the array P2 index. TCGA-COAD/READ and cell lines used RNA-seq transcript ratios (P2_index; cell-line P2 index). Validation used same-patient arrays (GSE128213), TCGA-COAD/READ (n = 624), GSE39582 and an independent biobank (GSE294511).

**Results:** TP53 mutations were almost confined to P1-dominant samples (40 of 42 mutants). Morphology followed TP53 status (median Type1 fraction 0.854 (mutant) versus 0.422, specimen level; P = 0.013 adjusted for chromosome 20q and aneuploidy). With only five samples discordant, TP53 status and promoter usage could not be separated (P = 0.97). The morphology gene score followed TP53 status in 88 GSE294511 organoids (adjusted P = 6.1×10⁻⁴) and TCGA-COAD/READ, identifying mucinous carcinoma; gastric-metaplasia genes followed TP53 status, not P2, in both cohorts but not discovery organoids. The p53-target module of the P2 signature followed P2 beyond TP53 status in both organoid cohorts, whereas the independent 12-gene p53 activity score did so in GSE294511 (P = 0.012) but not discovery organoids (P = 0.094). P2-dominant samples, including two TP53-mutant ones, were p53-active, and nutlin induced P2 only in p53-proficient cells. In TCGA, P2_index was higher in wild-type tumors but did not follow p53 activity beyond total MDM2. In wild-type cell lines P2 followed MDM2 dependency beyond total MDM2, and in wild-type GSE294511 organoids idasanutlin sensitivity, though not beyond total MDM2.

**Conclusions:** In CRC organoids, morphology followed TP53 status, with no detectable contribution of MDM2 promoter usage, as did gastric-metaplastic programs in an independent biobank and tumors. In organoids, P2 usage reflected p53 activity, beyond genotype mainly in the biobank and two TP53-mutant P2-dominant specimens; whether it improves on MDM2 expression for MDM2-inhibitor selection requires testing.

## Additional files for "TP53 status aligns with morphology and metaplastic programs in colorectal cancer organoids, and MDM2 P2 promoter usage reflects p53 activity": A13b_sessionInfo.txt

```
R version 4.6.0 (2026-04-24)
Platform: x86_64-apple-darwin20
Running under: macOS Ventura 13.7

Matrix products: default
BLAS:   /System/Library/Frameworks/Accelerate.framework/Versions/A/Frameworks/vecLib.framework/Versions/A/libBLAS.dylib 
LAPACK: /Library/Frameworks/R.framework/Versions/4.6-x86_64/Resources/lib/libRlapack.dylib;  LAPACK version 3.12.1

Random number generation:
 RNG:     Mersenne-Twister 
 Normal:  Inversion 
 Sample:  Rounding 
 
locale:
[1] en_US.UTF-8/en_US.UTF-8/en_US.UTF-8/C/en_US.UTF-8/en_US.UTF-8

time zone: Asia/Tokyo
tzcode source: internal

attached base packages:
[1] stats     graphics  grDevices utils     datasets  methods   base     

other attached packages:
[1] estimate_1.0.13   dplyr_1.2.1       data.table_1.18.4 oncoPredict_1.3.1

loaded via a namespace (and not attached):
  [1] splines_4.6.0               BiocIO_1.22.0               bitops_1.0-9                filelock_1.0.3             
  [5] tibble_3.3.1                cellranger_1.1.0            preprocessCore_1.74.0       graph_1.90.0               
  [9] XML_3.99-0.23               lifecycle_1.0.5             httr2_1.3.0                 rstatix_1.0.0              
 [13] edgeR_4.10.1                lattice_0.22-9              MASS_7.3-66                 backports_1.5.1            
 [17] magrittr_2.0.5              limma_3.68.4                yaml_2.3.12                 otel_0.2.0                 
 [21] DBI_1.3.0                   RColorBrewer_1.1-3          abind_1.4-8                 quadprog_1.5-8             
 [25] GenomicRanges_1.64.0        purrr_1.2.2                 BiocGenerics_0.58.1         RCurl_1.98-1.19            
 [29] pracma_2.4.6                sva_3.60.0                  IRanges_2.46.0              S4Vectors_0.50.1           
 [33] data.tree_1.2.0             irlba_2.3.7                 genefilter_1.94.0           GSVA_2.6.3                 
 [37] xCell_1.1.0                 annotate_1.90.0             MCPcounter_1.2.0            DelayedMatrixStats_1.34.0  
 [41] codetools_0.2-20            DelayedArray_0.38.2         tidyselect_1.2.1            shape_1.4.6.1              
 [45] memuse_4.2-3                farver_2.1.2                ScaledMatrix_1.20.0         EPIC_1.1.7                 
 [49] matrixStats_1.5.0           stats4_4.6.0                BiocFileCache_3.2.0         Seqinfo_1.2.0              
 [53] GenomicAlignments_1.48.0    Formula_1.2-5               survival_3.8-9              iterators_1.0.14           
 [57] quantiseqr_1.20.0           foreach_1.5.2               tools_4.6.0                 progress_1.2.3             
 [61] Rcpp_1.1.2                  glue_1.8.1                  gridExtra_2.3.1             SparseArray_1.12.2         
 [65] mgcv_1.9-4                  MatrixGenerics_1.24.0       HDF5Array_1.40.0            withr_3.0.3                
 [69] ComICS_1.0.4                BiocManager_1.30.27         fastmap_1.2.0               rhdf5filters_1.24.0        
 [73] rsvd_1.0.5                  R6_2.6.1                    lpSolve_5.6.23              dichromat_2.0-1            
 [77] biomaRt_2.68.0              mMCPcounter_1.1.0           RSQLite_3.53.3              cigarillo_1.2.1            
 [81] h5mread_1.4.0               tidyr_1.3.2                 generics_0.1.4              renv_1.2.4                 
 [85] pls_2.9-0                   rtracklayer_1.72.0          prettyunits_1.2.0           httr_1.4.8                 
 [89] ridge_3.3                   S4Arrays_1.12.0             pkgconfig_2.0.3             gtable_0.3.6               
 [93] blob_1.3.0                  S7_0.2.2                    SingleCellExperiment_1.34.0 XVector_0.52.0             
 [97] carData_3.0-6               GSEABase_1.74.0             scales_1.4.0                Biobase_2.72.0             
[101] png_0.1-9                   SpatialExperiment_1.22.0    rstudioapi_0.19.0           tzdb_0.5.0                 
[105] rjson_0.2.23                nlme_3.1-170                curl_7.1.0                  cachem_1.1.0               
[109] rhdf5_2.56.0                stringr_1.6.0               testit_1.1                  immunedeconv_2.1.4         
[113] parallel_4.6.0              AnnotationDbi_1.74.0        restfulr_0.0.17             pillar_1.11.1              
[117] grid_4.6.0                  vctrs_0.7.3                 ggpubr_1.0.0                car_3.1-5                  
[121] BiocSingular_1.28.0         dbplyr_2.6.0                beachmat_2.28.0             xtable_1.8-8               
[125] readr_2.2.0                 GenomicFeatures_1.64.0      magick_2.9.1                cli_3.6.6                  
[129] locfit_1.5-9.12             compiler_4.6.0              Rsamtools_2.28.0            ppcor_1.1                  
[133] rlang_1.3.0                 crayon_1.5.3                ggsignif_0.6.4              survminer_0.5.2            
[137] stringi_1.8.7               BiocParallel_1.46.0         Biostrings_2.80.1           limSolve_2.0.3             
[141] glmnet_5.0                  Matrix_1.7-5                hms_1.1.4                   sparseMatrixStats_1.24.0   
[145] bit64_4.8.2                 ggplot2_4.0.3               Rhdf5lib_2.0.0              KEGGREST_1.52.2            
[149] statmod_1.5.2               SummarizedExperiment_1.42.0 broom_1.0.13                memoise_2.0.1              
[153] bit_4.6.0                   readxl_1.5.0               
```
