## Additional files for "TP53 status aligns with morphology and metaplastic programs in colorectal cancer organoids, and MDM2 P2 promoter usage reflects p53 activity": build_S48_sheetH_v1.py

```
# Add sheet H (TP53 status versus P2 usage for morphology and expression programs) to Supplementary Table S48.
# Inputs: Table S48 (earlier version), R149_output.txt (R149 model results, transcribed) and R150_programs_tp53_vs_p2.csv.
# Usage: python3 build_S48_sheetH_v1.py S48_in.xlsx R149_output.txt R150_programs_tp53_vs_p2.csv S48_out.xlsx
import sys, re, openpyxl, pandas as pd
from openpyxl.styles import Font
SRC, R149, R150, DST = sys.argv[1:5]
wb = openpyxl.load_workbook(SRC)
assert 'H_TP53_axis' not in wb.sheetnames
ws = wb.create_sheet('H_TP53_axis')
bold = Font(bold=True)
def row(vals, b=False):
    ws.append(vals)
    if b:
        for c in ws[ws.max_row]: c.font = bold
row(['H1. Morphology by TP53 status beyond chromosomal instability (R149; rank linear models, partial F test for the last term)'], True)
row(['Cohort and model', 'Result (as printed by r149_morph_tp53_cin_v1.py)'], True)
for line in open(R149, encoding='utf-8').read().splitlines():
    line = line.strip()
    if line: row([line.split(':')[0] if ':' in line else '', line])
row([])
row(['H2. Expression programs: TP53 status adjusted for the P2 measure, and the P2 measure adjusted for TP53 status (R150)'], True)
D = pd.read_csv(R150)
cols = [('cohort', 'Cohort'), ('program', 'Program'), ('n', 'n'), ('n_wt', 'n TP53 wild type'),
        ('med_wt', 'Median score, wild type'), ('med_mut', 'Median score, mutant'), ('P_tp53', 'P, wild type vs mutant (Mann-Whitney)'),
        ('coef_tp53_adjP2', 'Coefficient, TP53 wild type | P2'), ('P_tp53_adjP2', 'P, TP53 | P2'),
        ('coef_P2_adjTP53', 'Coefficient, P2 | TP53'), ('P_P2_adjTP53', 'P, P2 | TP53'),
        ('rho_P2_wt', 'rho with P2 (wild type)'), ('P_rho_P2_wt', 'P'), ('rho_p53_wt', 'rho with p53 activity score (wild type)'), ('P_rho_p53_wt', 'P'),
        ('rho_P2_mut', 'rho with P2 (mutant)'), ('P_rho_P2_mut', 'P'),
        ('P_tp53_adjP2_cov', 'P, TP53 | P2 + covariates'), ('P_P2_adjTP53_cov', 'P, P2 | TP53 + covariates'),
        ('n_pt', 'Patients with uniform TP53'), ('n_pt_wt', 'of which wild type'), ('P_tp53_pt', 'P, patient means wild type vs mutant')]
row([c[1] for c in cols], True)
def fmt(v, k):
    if pd.isna(v): return None
    if k.startswith('P_'): return float(f'{v:.2g}')
    if isinstance(v, float): return round(v, 3)
    return v
for _, r in D.iterrows():
    row([fmt(r.get(k), k) for k, _ in cols])
ws.column_dimensions['A'].width = 34; ws.column_dimensions['B'].width = 20
# README rows
rd = wb['README']
rd.append(['Sheet H_TP53_axis', 'Whether organoid morphology and expression programs follow TP53 status or MDM2 P2 usage (Sections 3.6.2, 3.9 and 3.10.1). '
           'H1: models of the image-based Type1 fraction (discovery organoids, 56 specimens with determined TP53 status) and of the morphology gene score '
           '(GSE294511, 88 organoids with published TP53 status; TCGA-COAD/READ primary tumors with MC3 TP53 calls) on TP53 status, 20q and aneuploidy '
           '(expression proxies) or MSI, and the P2 measure. H2: program scores (mean within-cohort z of previously defined gene sets: P1 and P2 signature '
           'components, 12-gene p53 activity score, nine-gene gastric set, SNORD116 cluster, morphology gene score, image-based non-Type1 fraction); '
           'rank linear models with a partial F test for TP53 status adjusted for the P2 measure and for the P2 measure adjusted for TP53 status; '
           'covariates = 20q and MSI (TCGA, 335 tumors) or 20q (TCGA non-MSI, 286 tumors). P2 measure = array P2 index (organoids) or Toil P2_index (TCGA). '
           'Sources: R149 (r149_morph_tp53_cin_v1.py) and R150 (r150_programs_tp53_vs_p2_v1.py); R150 was reproduced by an independent re-implementation.'])
rd.append(['Note (H)', 'SNORD116 is not measurable in poly(A) RNA-seq (TCGA) and is omitted there. The P2 signature shares genes with the p53 activity score, '
           'so its p53 component and the p53 activity score are not independent. Observational analyses; TP53 mutation is entangled with chromosomal instability.'])
rd['B2'] = rd['B2'].value.rstrip('.') + ', and morphology and expression programs by TP53 status and P2 usage (Sections 3.6.2, 3.9 and 3.10.1).'
wb.save(DST)
print('saved', DST, wb.sheetnames)
```
