## Additional files for "TP53 status aligns with morphology and metaplastic programs in colorectal cancer organoids, and MDM2 P2 promoter usage reflects p53 activity": build_S48_sheetM_S270c.py

```
# -*- coding: utf-8 -*-
"""AF14 (Table S48) + sheet M: the 562 per-sample values drawn in Figure 13.
Rows are taken from Figure13_values.csv (itself verified against Tables S1/S23/S47, sheet F2
and the deposited R159/R164 tables by verify_Figure13_overview_S270c.py) and re-gated here; every
other member of the xlsx is byte-identical.
Usage: python3 build_S48_sheetM_S270c.py src.xlsx values.csv r164.csv dst.xlsx"""
import sys, zipfile, re, copy, csv
from xml.sax.saxutils import escape
import openpyxl

src, valcsv, r164csv, dst = sys.argv[1:5]
V=list(csv.DictReader(open(valcsv, encoding="utf-8")))
assert len(V)==562
b1=[r for r in V if r['block']=='discovery']; b2=[r for r in V if r['block']=='GSE294511']; b3=[r for r in V if r['block']=='TCGA']
assert (len(b1),len(b2),len(b3))==(63,119,380)
assert sum(r['iso_call']=='P1' for r in b1)==50 and sum(r['tp53']=='Wild-type' for r in b1)==14
assert sum(r['tp53']=='wt' for r in b2)==14 and sum(r['tp53']=='wild type' for r in b3)==132
assert sum(r['p53_score']!='' for r in b3)==362
pt1={r['specimen']:r['patient'] for r in csv.DictReader(open(r164csv,encoding='utf-8'))}

def cell(ref,val,style=None):
    s_=f' s="{style}"' if style else ""
    if isinstance(val,(int,float)): return f'<c r="{ref}"{s_}><v>{repr(val)}</v></c>'
    return f'<c r="{ref}"{s_} t="inlineStr"><is><t>{escape(str(val))}</t></is></c>'
COL="ABCDEFGHIJ"
out={}
def put(rn,vals,style=None):
    out[rn]="".join(cell(f"{COL[i]}{rn}",v,style if i==0 and style else None)
                    for i,v in enumerate(vals) if v is not None and v!="")
put(1,["M1. Values drawn in Figure 13: per-sample overview of morphology, MDM2 promoter usage, TP53 and "
       "p53 activity (562 samples: 63 discovery organoid specimens, 119 GSE294511 organoid lines, 380 "
       "TCGA-COAD/READ tumors; columns of the figure in this row order)."],style=1)
put(2,["Sources. Discovery: Supplementary Tables S1 (Additional file 20) and S23 (Additional file 42); the "
       "p53 activity score is the Methods score (mean z of 12 direct p53 targets across the 63 specimens), "
       "recomputed and verified in R164_discovery_p53_per_specimen.csv (Additional file 2). GSE294511: sheet "
       "F2 of this table. TCGA: Supplementary Table S47 (Additional file 15); p53 activity score from the "
       "deposited per-tumor table R159_COAD_READ_all_joined.csv (Additional file 2; 18 tumors without a "
       "score left blank). Morphology (continuous): Type1 fraction (discovery) or morphology gene score, "
       "+ = non-Type1 side (GSE294511). MDM2 P2 measure: Splicing-Index-based P2 index (discovery), array "
       "P2 index (GSE294511) or P2_index (TCGA)."],style=1)
put(4,["Cohort","Sample","Patient","Sampling site / H&E morphology","Morphology (continuous)",
       "MDM2 isoform call","MDM2 P2 measure","TP53","p53 activity score","CMS / deviating"])
rn=5
def num(s): return float(s) if s not in ("",None) else ""
for r in b1:
    put(rn,["Discovery",r['id'],pt1[r['id']],r['morph_cat_or_site'],num(r['morph_cont']),r['iso_call'],
            num(r['p2_measure']),r['tp53'],num(r['p53_score']),("deviating" if r['extra']=='True' else "")]); rn+=1
for r in b2:
    put(rn,["GSE294511",r['id'],"",r['morph_cat_or_site'],num(r['morph_cont']),"",
            num(r['p2_measure']),{'mut':'Mutant','wt':'Wild-type','nd':'Not determined'}[r['tp53']],num(r['p53_score']),""]); rn+=1
for r in b3:
    put(rn,["TCGA",r['id'],"","", "", "", num(r['p2_measure']),
            {'mutant':'Mutant','wild type':'Wild-type','not assessed':'Not assessed'}[r['tp53']],num(r['p53_score']),r['extra']]); rn+=1
assert rn==5+562
put(rn+1,["Generating code: make_Figure13_overview_v1_S270c.py (drawing), r164_S270c_discovery_p53_overview_v1.py "
          "(discovery p53 score; gated on the deposited R148/R150 record), independently verified by "
          "verify_Figure13_overview_S270c.py and independent_verify_R164_S270c.py (all checks passed) "
          "(Supplementary Methods, Additional file 2)."])
last=rn+1
sheet15=('<?xml version="1.0" encoding="UTF-8" standalone="yes"?>'
 '<worksheet xmlns="http://schemas.openxmlformats.org/spreadsheetml/2006/main">'
 '<sheetPr><outlinePr summaryBelow="1" summaryRight="1"/><pageSetUpPr/></sheetPr>'
 f'<dimension ref="A1:J{last}"/>'
 '<sheetViews><sheetView workbookViewId="0"><selection activeCell="A1" sqref="A1"/></sheetView></sheetViews>'
 '<sheetFormatPr baseColWidth="8" defaultRowHeight="15"/>'
 '<cols><col width="11" customWidth="1" min="1" max="1"/><col width="17" customWidth="1" min="2" max="2"/>'
 '<col width="9" customWidth="1" min="3" max="3"/><col width="22" customWidth="1" min="4" max="4"/>'
 '<col width="12" customWidth="1" min="5" max="5"/><col width="10" customWidth="1" min="6" max="6"/>'
 '<col width="12" customWidth="1" min="7" max="7"/><col width="12" customWidth="1" min="8" max="8"/>'
 '<col width="12" customWidth="1" min="9" max="9"/><col width="12" customWidth="1" min="10" max="10"/></cols><sheetData>'
 +"".join(f'<row r="{r_}">{c}</row>' for r_,c in sorted(out.items()))
 +'</sheetData><pageMargins left="0.75" right="0.75" top="1" bottom="1" header="0.5" footer="0.5"/></worksheet>').encode("utf-8")

z=zipfile.ZipFile(src)
def patched(name,text):
    b=z.read(name).decode("utf-8")
    for old,new in text:
        assert b.count(old)==1,(name,old[:60]); b=b.replace(old,new)
    return b.encode("utf-8")
wb=patched("xl/workbook.xml",
 [('<sheet xmlns:r="http://schemas.openxmlformats.org/officeDocument/2006/relationships" name="L_EMT_axis" sheetId="14" state="visible" r:id="rId16"/>',
   '<sheet xmlns:r="http://schemas.openxmlformats.org/officeDocument/2006/relationships" name="L_EMT_axis" sheetId="14" state="visible" r:id="rId16"/>'
   '<sheet xmlns:r="http://schemas.openxmlformats.org/officeDocument/2006/relationships" name="M_Fig10_values" sheetId="15" state="visible" r:id="rId17"/>')])
rels=patched("xl/_rels/workbook.xml.rels",
 [('</Relationships>','<Relationship Id="rId17" Type="http://schemas.openxmlformats.org/officeDocument/2006/relationships/worksheet" Target="/xl/worksheets/sheet15.xml"/></Relationships>')])
ct=patched("[Content_Types].xml",
 [('<Override PartName="/xl/worksheets/sheet14.xml" ContentType="application/vnd.openxmlformats-officedocument.spreadsheetml.worksheet+xml"/>',
   '<Override PartName="/xl/worksheets/sheet14.xml" ContentType="application/vnd.openxmlformats-officedocument.spreadsheetml.worksheet+xml"/>'
   '<Override PartName="/xl/worksheets/sheet15.xml" ContentType="application/vnd.openxmlformats-officedocument.spreadsheetml.worksheet+xml"/>')])
RR=(f'<row r="28"><c r="A28" t="inlineStr"><is><t>Sheet M_Fig10_values</t></is></c>'
 f'<c r="B28" t="inlineStr"><is><t>{escape("The 562 per-sample values drawn in Figure 13 (discovery 63; GSE294511 119; TCGA-COAD/READ 380): sampling site or H&E morphology, continuous morphology measure, MDM2 isoform call and P2 measure, TP53 status, p53 activity score and CMS, in the column order of the figure.")}</t></is></c></row>'
 f'<row r="29"><c r="A29" t="inlineStr"><is><t>Note (M)</t></is></c>'
 f'<c r="B29" t="inlineStr"><is><t>{escape("Every value is taken from a published or deposited table (sheet M lists the source of each column block). The discovery p53 activity score (R164) reproduces the deposited R148/R150 record exactly; the drawn figure was verified cell-by-cell against these values (verify_Figure13_overview_S270c.py, Additional file 2).")}</t></is></c></row>')
s1=z.read("xl/worksheets/sheet1.xml").decode("utf-8")
assert s1.count('<dimension ref="A1:B27"/>')==1
s1=s1.replace('<dimension ref="A1:B27"/>','<dimension ref="A1:B29"/>')
m=re.search(r'(<row r="27">.*?</row>)',s1,re.S)
s1=s1[:m.end()]+RR+s1[m.end():]
old="and the EMT score stratified by sampling site, isoform and TP53 status (Section 3.2.1)."
new=("and the EMT score stratified by sampling site, isoform and TP53 status (Section 3.2.1), and the "
     "per-sample values drawn in Figure 13.")
assert s1.count(old)==1
s1=s1.replace(old,new).encode("utf-8")
items=[(copy.copy(it),z.read(it.filename)) for it in z.infolist()]
rep={"xl/workbook.xml":wb,"xl/_rels/workbook.xml.rels":rels,"[Content_Types].xml":ct,"xl/worksheets/sheet1.xml":s1}
with zipfile.ZipFile(dst,"w",zipfile.ZIP_DEFLATED) as zo:
    for it,d in items: zo.writestr(it,rep.get(it.filename,d))
    zo.writestr("xl/worksheets/sheet15.xml",sheet15)
z2=zipfile.ZipFile(dst)
for it,d in items:
    if it.filename not in rep: assert z2.read(it.filename)==d,it.filename
w2=openpyxl.load_workbook(dst)
assert w2.sheetnames[-1]=="M_Fig10_values" and len(w2.sheetnames)==15
ws=w2["M_Fig10_values"]
assert ws.max_row==last and ws["A5"].value=="Discovery" and ws["A68"].value=="GSE294511" and ws["A187"].value=="TCGA"
assert abs(ws["I5"].value-float(b1[0]['p53_score']))<1e-9
assert w2["README"]["A28"].value=="Sheet M_Fig10_values"
print("sheet M ok:",last,"rows; 15 sheets; other members byte-identical")
```
