## Additional files for "TP53 status aligns with morphology and metaplastic programs in colorectal cancer organoids, and MDM2 P2 promoter usage reflects p53 activity": Code1_make_Table8_confusion_v1.py

```
# -*- coding: utf-8 -*-
# ==============================================================================
# Code1_make_Table8_confusion_v1.py
# Table 8 (confusion matrix of the 65 test-set images of the VGG16 transfer-learning classifier) is compiled from the
# predicted labels pred20200706b.txt and ground-truth labels seikai20200706b.txt (outputs of train015.20200706bnew.py) written out in the same run as the training.
# Class codes: 0 = Type0, 1 = Type1, 2 = Type5 (train015 folder-reading order ["0","1","5"]).
# Dependencies: numpy. Usage: python Code1_make_Table8_confusion_v1.py [pred.txt] [seikai.txt]
# ==============================================================================

import sys
import numpy as np

pred_f = sys.argv[1] if len(sys.argv) > 1 else 'pred20200706b.txt'
sei_f  = sys.argv[2] if len(sys.argv) > 2 else 'seikai20200706b.txt'
pred = np.loadtxt(pred_f).astype(int)
sei  = np.loadtxt(sei_f).astype(int)
assert pred.shape == sei.shape, 'number of lines does not match'
n = len(pred)
labels = ['Type0', 'Type1', 'Type5']

cm = np.zeros((3, 3), dtype=int)
for s, p in zip(sei, pred):
    cm[s, p] += 1

print(f'test set n = {n}')
print('Confusion matrix (rows = observed, columns = predicted, class order Type0/Type1/Type5):')
print(cm)
print('Observed totals:', cm.sum(axis=1), '/ Predicted totals:', cm.sum(axis=0))

k = int(np.trace(cm))
acc = k / n
print(f'Overall accuracy = {k}/{n} = {acc:.6f}')

# Wilson 95% confidence interval
z = 1.959963985
ph = k / n
centre = (ph + z * z / (2 * n)) / (1 + z * z / n)
half = z * np.sqrt(ph * (1 - ph) / n + z * z / (4 * n * n)) / (1 + z * z / n)
print(f'Wilson 95%CI: {centre - half:.6f} - {centre + half:.6f}')

for i, lab in enumerate(labels):
    sens = cm[i, i] / cm[i].sum() if cm[i].sum() else float('nan')
    prec = cm[i, i] / cm[:, i].sum() if cm[:, i].sum() else float('nan')
    f1 = 2 * sens * prec / (sens + prec) if (sens + prec) else float('nan')
    print(f'{lab}: n={cm[i].sum()}  sensitivity={sens:.4f}  precision={prec:.4f}  F1={f1:.4f}')
```
