## Additional files for "TP53 status aligns with morphology and metaplastic programs in colorectal cancer organoids, and MDM2 P2 promoter usage reflects p53 activity": Code3_make_sample_summary_table.R

```
#!/usr/bin/env Rscript
# ==============================================================================
# Code3_make_sample_summary_table.R
# Build the sample summary table for the 63 specimens (specimen name, patient ID, type, morphology fraction, isoform, discordance, EMT score,
# key EMT gene expression, Type1/Type5 marker expression). → Supplementary Table S1.
# Input: exprs_matrix_symbol.csv (output of Code4), the morphology × isoform working workbook (equivalent of Supplementary Table S2).
# Output: sample_summary_table.xlsx
# Dependencies: openxlsx, dplyr. Usage: edit the input paths and run with Rscript.
# ==============================================================================

suppressWarnings(suppressMessages({
  library(openxlsx)
  library(dplyr)
}))

cat("=== Start building summary table for all 63 samples ===\n\n")

# ── 1. Load expression matrix ───────────────────────────────────────
cat("[1/5] Loading expression matrix...\n")
M <- as.matrix(read.csv("exprs_matrix_symbol.csv",
                         row.names=1, check.names=FALSE))
cat(sprintf("  %d genes × %d samples\n", nrow(M), ncol(M)))

# ── 2. Metadata ─────────────────────────────────────────────
cat("[2/5] Setting metadata...\n")
meta <- read.csv(text="
sample,patient,kind,majority_morph,isoform
HCT17-1T,HCT17,primary,type1,P1
HCT17-Lv3,HCT17,met_other,type1,P1
HCT25-10LMRR,HCT25,met_LMR,type1,P1
HCT25-1T,HCT25,primary,type1,P1
HCT25-2T,HCT25,primary,type1,P1
HCT25-3T,HCT25,primary,unknown,P1
HCT25-6LM,HCT25,met_LM,type1,P1
HCT25-7LMR,HCT25,met_LMR,type1,P1
HCT25-8LMRR,HCT25,met_LMR,type1,P1
HCT25-9LMRR,HCT25,met_LMR,type1,P1
HCT26-1T,HCT26,primary,type1,P1
HCT26-3LM,HCT26,met_LM,unknown,P1
HCT27-1T,HCT27,primary,type5,P2
HCT27-3LuM,HCT27,met_LuM,type5,P2
HCT27-4LuM,HCT27,met_LuM,type5,P2
HCT31-4LMR,HCT31,met_LMR,type5,P1
HCT33-1T,HCT33,primary,type5,P2
HCT33-3LM,HCT33,met_LM,unknown,P2
HCT33-4LM,HCT33,met_LMR,unknown,P2
HCT33-5LMR,HCT33,met_LMR,type5,P2
HCT37-1T,HCT37,primary,type1,P1
HCT37-3LM,HCT37,met_LM,unknown,P1
HCT37-4LM,HCT37,met_LM,unknown,P1
HCT37-5LM,HCT37,met_LM,type1,P1
HCT38-10LMRR,HCT38,met_LMR,type1,P1
HCT38-11LMRRR,HCT38,met_LMR,type1,P1
HCT38-1T,HCT38,primary,unknown,P1
HCT38-3LM,HCT38,met_LM,type1,P2
HCT38-5LMR,HCT38,met_LMR,type1,P1
HCT38-6LM,HCT38,met_LM,unknown,P1
HCT41-1T,HCT41,primary,type1,P2
HCT41-3LM,HCT41,met_LM,unknown,P1
HCT41-4LMR,HCT41,met_LMR,type1,P1
HCT41-5LuMRR,HCT41,met_LuM,unknown,P1
HCT43-1T,HCT43,primary,type1,P1
HCT43-2Ov,HCT43,met_Ov,type1,P1
HCT43-5LMRR,HCT43,met_LMR,type1,P1
HCT43-6LuMRRR,HCT43,met_LuM,unknown,P1
HCT43-7LuMRRR,HCT43,met_LuM,type1,P1
HCT45-1T,HCT45,primary,type1,P1
HCT45-3LM,HCT45,met_LM,unknown,P1
HCT47-1T,HCT47,primary,type1,P1
HCT47-3LM-2,HCT47,met_LM,unknown,P1
HCT50-1T,HCT50,primary,type1,P1
HCT50-4LMRR,HCT50,met_LMR,type1,P1
HCT51-1T,HCT51,primary,type1,P1
HCT51-2LN,HCT51,met_LN,type1,P1
HCT51-4LM,HCT51,met_LM,type1,P1
HCT59-3LM,HCT59,met_LM,type1,P1
HCT59-4LM,HCT59,met_LM,type1,P1
HCT60-1T,HCT60,primary,type1,P1
HCT64-1T,HCT64,primary,type5,P2
HCT64-3LM,HCT64,met_LM,type5,P2
HCT64-4LM,HCT64,met_LM,type5,P2
HCT67-1T,HCT67,primary,type1,P1
HCT67-3LM,HCT67,met_LM,type1,P1
HCT67-4LMR,HCT67,met_LMR,type5,P2
HCT69-1T,HCT69,primary,type1,P1
HCT69-3LM,HCT69,met_LM,type1,P1
HCT71-3LM,HCT71,met_LM,type5,P1
HCT83-1T,HCT83,primary,type1,P1
HCT83-3LM,HCT83,met_LM,type1,P1
HCT84-4LM,HCT84,met_LM,unknown,P1
", stringsAsFactors=FALSE, strip.white=TRUE)

# Discordance flag
disc <- c("HCT31-4LMR","HCT38-3LM","HCT41-1T","HCT71-3LM")
meta$discordant <- meta$sample %in% disc

# Type label
meta$kind_jp <- case_when(
  meta$kind == "primary"   ~ "primary",
  meta$kind == "met_LM"    ~ "metastasis (liver)",
  meta$kind == "met_LMR"   ~ "metastasis (liver, recurrent)",
  meta$kind == "met_LuM"   ~ "metastasis (lung)",
  meta$kind == "met_LN"    ~ "metastasis (lymph node)",
  meta$kind == "met_Ov"    ~ "metastasis (ovary)",
  meta$kind == "met_other" ~ "metastasis (other)",
  TRUE ~ meta$kind
)

# ── 3. Extract gene expression and compute EMT score ──────────────────────────
cat("[3/5] Extracting gene expression / computing EMT score...\n")

# Definition of target genes
emt_up   <- c("CDH2","VIM","FN1","SPP1","VCAN","TGFB2","TGM2","LOXL4",
              "CDH6","ALDH1A3","ONECUT2")          # EMT/mesenchymal: tend to rise in metastasis
epi_down <- c("CDH1","EPCAM")                       # Epithelial: tend to fall in metastasis
t1_mark  <- c("OLFM4","LGR5","SLC26A3","FOXM1")    # Type1 markers
t5_mark  <- c("CTSE","REN","MMP7","MMP1")           # Type5 markers
mdm2     <- c("MDM2")

all_genes <- unique(c(emt_up, epi_down, t1_mark, t5_mark, mdm2))

# Retrieve from the expression matrix (sample cross-check)
matched <- intersect(colnames(M), meta$sample)
cat(sprintf("  Sample cross-check: %d / %d\n", length(matched), nrow(meta)))

get_expr <- function(gene, samples) {
  if (gene %in% rownames(M)) round(M[gene, samples], 3)
  else rep(NA_real_, length(samples))
}

# EMT score = mean of EMT/mesenchymal genes − mean of epithelial markers
# (computed after z-scoring)
M_sub <- M[rownames(M) %in% c(emt_up, epi_down), matched, drop=FALSE]
M_z   <- t(scale(t(M_sub)))  # z-score per gene

emt_genes_avail <- intersect(emt_up,   rownames(M_z))
epi_genes_avail <- intersect(epi_down, rownames(M_z))

emt_score <- colMeans(M_z[emt_genes_avail, , drop=FALSE], na.rm=TRUE) -
             colMeans(M_z[epi_genes_avail, , drop=FALSE], na.rm=TRUE)

cat(sprintf("  EMT score computation: %d EMT-up genes - %d epithelial genes\n",
            length(emt_genes_avail), length(epi_genes_avail)))

# ── 4. Assemble the table ──────────────────────────────────────────
cat("[4/5] Assembling the table...\n")

df <- meta[meta$sample %in% matched, ] %>%
  arrange(patient, kind)

# Merge EMT scores
df$EMT_score <- round(emt_score[df$sample], 3)

# Add key gene expression
for(g in c("CDH2","VIM","FN1","SPP1","VCAN","TGFB2",  # EMT representatives
            "CDH1","EPCAM",                              # Epithelial
            "OLFM4","LGR5",                             # Type1
            "CTSE","MMP7",                              # Type5
            "MDM2")) {                                   # MDM2
  df[[g]] <- round(M[g, df$sample], 3)
}

# Organize columns and set the column names
result <- df %>%
  mutate(
    discordant_mark = ifelse(discordant, "★", ""),
    majority_morphology = majority_morph
  ) %>%
  select(
    sample_name        = sample,
    patient_ID    = patient,
    type          = kind_jp,
    MDM2_isoform = isoform,
    majority_morphology,
    discordant_mark,
    EMT_score,
    CDH2, VIM, FN1, SPP1, VCAN, TGFB2,  # EMT/mesenchymal
    CDH1, EPCAM,                           # Epithelial
    OLFM4, LGR5,                           # Type1
    CTSE, MMP7,                            # Type5
    MDM2
  )

cat(sprintf("  Done: %d rows × %d columns\n", nrow(result), ncol(result)))

# Check the EMT score distribution
cat(sprintf("  EMT score: median=%.2f, range[%.2f, %.2f]\n",
            median(result$EMT_score, na.rm=TRUE),
            min(result$EMT_score,    na.rm=TRUE),
            max(result$EMT_score,    na.rm=TRUE)))

# EMT scores of the 4 discordant cases
cat("  EMT scores of the 4 discordant cases:\n")
for(s in disc) {
  v <- result$EMT_score[result$sample_name==s]
  if(length(v)) cat(sprintf("    %s: %.3f\n", s, v))
}

# ── 5. Create Excel file (with conditional formatting) ─────────────────
cat("[5/5] Creating Excel file...\n")
wb <- createWorkbook()
addWorksheet(wb, "All samples")
addWorksheet(wb, "Legend and notes")

# Style definitions
hdr_style  <- createStyle(fontColour="#FFFFFF", bgFill="#2E5A88",
                           textDecoration="bold", halign="center",
                           wrapText=TRUE, border="TopBottomLeftRight")
disc_style <- createStyle(bgFill="#F4CCCC")
p1_style   <- createStyle(bgFill="#D6E4F0")
p2_style   <- createStyle(bgFill="#FDECEA")
num_style  <- createStyle(numFmt="0.000", halign="center")
ctr_style  <- createStyle(halign="center")

writeData(wb, "All samples", result, startRow=1, startCol=1)

# Header format
addStyle(wb, "All samples", hdr_style,
         rows=1, cols=1:ncol(result), gridExpand=TRUE)

# Per-row formatting
for(i in seq_len(nrow(result))) {
  r <- i + 1  # +1 for the header row
  samp <- result$sample_name[i]
  iso  <- result$MDM2_isoform[i]
  if(samp %in% disc) {
    addStyle(wb, "All samples", disc_style,
             rows=r, cols=1:ncol(result), gridExpand=TRUE, stack=TRUE)
  } else if(iso == "P1") {
    addStyle(wb, "All samples", p1_style,
             rows=r, cols=1:ncol(result), gridExpand=TRUE, stack=TRUE)
  } else if(iso == "P2") {
    addStyle(wb, "All samples", p2_style,
             rows=r, cols=1:ncol(result), gridExpand=TRUE, stack=TRUE)
  }
  # Center-align numeric columns
  addStyle(wb, "All samples", num_style,
           rows=r, cols=7:ncol(result), gridExpand=TRUE, stack=TRUE)
}

# Column widths
setColWidths(wb, "All samples",
             cols=1:ncol(result),
             widths=c(14,8,12,14,10,6,9,
                      rep(7,6),   # CDH2-TGFB2
                      7,7,        # CDH1,EPCAM
                      7,7,        # OLFM4,LGR5
                      7,7,        # CTSE,MMP7
                      7))         # MDM2
freezePane(wb, "All samples", firstRow=TRUE, firstCol=FALSE)

# Legend sheet
notes <- data.frame(
  Item = c("Background (blue)","Background (red)","Background (pink)","★ (discordant)",
           "EMT score","Expression unit","Gene categories",
           "CDH2-TGFB2","CDH1/EPCAM","OLFM4/LGR5","CTSE/MMP7"),
  Description = c(
    "P1 isoform (MDM2 P1-dominant, Type1)",
    "P2 isoform (MDM2 P2-dominant, Type5)",
    "The 4 samples with discordant morphology and isoform (HCT31-4LMR, HCT38-3LM, HCT41-1T, HCT71-3LM)",
    "Sample with discordant morphology and MDM2 isoform",
    paste0("Mean z-score of the EMT/mesenchymal genes (",paste(emt_genes_avail,collapse=", "),
           ") minus mean z-score of the epithelial markers (CDH1, EPCAM). ",
           "Positive = more mesenchymal; negative = more epithelial"),
    "log2 intensity after RMA normalization (Affymetrix HTA 2.0)",
    "Role of each gene group",
    "EMT/mesenchymal markers (tend to be higher in metastases; intrinsic EMT program of HCT38-3LM)",
    "Epithelial markers (tend to be lower in metastases)",
    "Type1 (intestinal identity) markers",
    "Type5 (gastric metaplasia, P2-dominant) markers"
  )
)
writeData(wb, "Legend and notes", notes)
setColWidths(wb, "Legend and notes", cols=1:2, widths=c(20,80))

saveWorkbook(wb, "sample_summary_table.xlsx", overwrite=TRUE)
cat("\n=== Done ===\n")
cat("Output: sample_summary_table.xlsx\n")
cat("Review this working table before use\n")
```
