## Additional files for "TP53 status aligns with morphology and metaplastic programs in colorectal cancer organoids, and MDM2 P2 promoter usage reflects p53 activity": Code4_step1_annotate_matrix.R

```
#!/usr/bin/env Rscript
# ==============================================================================
# Code4_step1_annotate_matrix.R
# Convert HTA2.0 probeset IDs (TC01000001.hg.1 format) to gene symbols and save the gene-level expression matrix.
# Method: query the pd.hta.2.0 SQLite database directly via DBI (no network required).
#       RMA normalization itself is not performed here (RMA is Code2).
# Input: exprs_matrix_gene.csv (probeset IDs as row names)
# Output: exprs_matrix_symbol.csv (gene symbols as row names; duplicates aggregated by median), annotation_table.csv (conversion table)
# Dependencies: pd.hta.2.0, DBI. Usage: run with Rscript in the directory containing the input files.
# ==============================================================================

suppressWarnings(suppressMessages({
  library(pd.hta.2.0)
  library(DBI)
}))

cat("=== Step 1: probeset → gene symbol conversion ===\n\n")

# ── 1. Load the expression matrix ──────────────────────────────────────
cat("[1/4] Loading expression matrix...\n")
M <- as.matrix(read.csv("exprs_matrix_gene.csv",
                         row.names=1, check.names=FALSE))
cat(sprintf("  %d probesets × %d samples\n", nrow(M), ncol(M)))

# Use only TC-prefixed probesets (exclude control probes)
tc_rows <- grepl("^TC", rownames(M))
M_tc    <- M[tc_rows, ]
cat(sprintf("  TC-prefixed (gene level): %d / %d probesets\n",
            nrow(M_tc), nrow(M)))

# ── 2. Retrieve the conversion table from the pd.hta.2.0 SQLite ────────────────
cat("[2/4] Retrieving gene symbols from the pd.hta.2.0 database...\n")

con <- tryCatch(
  db(pd.hta.2.0),
  error = function(e) stop(
    "Failed to connect to the pd.hta.2.0 database:\n", conditionMessage(e),
    "\n→ Check BiocManager::install('pd.hta.2.0')"
  )
)

# Check the available tables
tbls <- DBI::dbListTables(con)
cat("  Available tables:", paste(tbls, collapse=", "), "\n")

# Look for a table that has a gene_assignment column
# On HTA2.0 this is usually core_mps or featureSet
ann <- NULL
for (tbl in c("core_mps", "featureSet", "transcript_cluster",
               "core_mdps", "pm_fsetid")) {
  if (tbl %in% tbls) {
    cols <- DBI::dbListFields(con, tbl)
    cat(sprintf("  Columns of table '%s': %s\n", tbl,
                paste(head(cols, 10), collapse=", ")))
    if (any(c("gene_assignment","gene_name","symbol","SYMBOL") %in% cols)) {
      sym_col <- intersect(c("gene_assignment","gene_name","symbol","SYMBOL"),
                           cols)[1]
      id_col  <- intersect(c("man_fsetid","fsetid","PROBEID","probeset_id"),
                           cols)[1]
      if (!is.na(sym_col) && !is.na(id_col)) {
        cat(sprintf("  → Using table '%s' (ID column: %s, Symbol column: %s)\n",
                    tbl, id_col, sym_col))
        ann <- DBI::dbGetQuery(con,
          sprintf("SELECT DISTINCT \"%s\", \"%s\" FROM \"%s\"
                   WHERE \"%s\" LIKE 'TC%%'",
                  id_col, sym_col, tbl, id_col))
        colnames(ann) <- c("probeset_id", "gene_assignment")
        break
      }
    }
  }
}

# Fallback: display all columns so they can be checked manually
if (is.null(ann)) {
  cat("\n⚠ Automatic detection failed. Showing details of all tables:\n")
  for (tbl in tbls) {
    cols <- DBI::dbListFields(con, tbl)
    cat(sprintf("  [%s]: %s\n", tbl, paste(cols, collapse=", ")))
  }
  # Show the first 5 rows of the first table
  if (length(tbls) > 0) {
    cat("\nFirst rows of the first table:\n")
    print(head(DBI::dbGetQuery(con,
      sprintf("SELECT * FROM \"%s\" LIMIT 5", tbls[1]))))
  }
  stop(paste(
    "gene symbol column not found.",
    "Paste the output above into the chat.",
    "Switching to the biomaRt version."
  ))
}

DBI::dbDisconnect(con)
cat(sprintf("  Conversion table retrieved: %d entries\n", nrow(ann)))

# ── 3. Extract symbols from gene_assignment ───────────────────────
# gene_assignment is often of the form "NM_001005484 // OR4F5 // ..."
cat("[3/4] Extracting and cleaning gene symbols...\n")

extract_symbol <- function(ga) {
  if (is.na(ga) || ga == "" || ga == "---") return(NA_character_)
  # Pattern 1: "NM_xxx // SYMBOL // ..." → second field
  parts <- strsplit(ga, " // ")[[1]]
  if (length(parts) >= 2) {
    sym <- trimws(parts[2])
    if (nchar(sym) > 0 && sym != "---") return(sym)
  }
  # Pattern 2: already a symbol itself (short uppercase string)
  if (grepl("^[A-Z][A-Z0-9\\-]+$", ga) && nchar(ga) <= 20) return(ga)
  return(NA_character_)
}

ann$symbol <- sapply(ann$gene_assignment, extract_symbol)

# Check the conversion results
n_sym <- sum(!is.na(ann$symbol))
cat(sprintf("  symbol retrieval succeeded: %d / %d (%.1f%%)\n",
            n_sym, nrow(ann), 100*n_sym/nrow(ann)))
cat("  First 5 entries:\n")
print(head(ann[!is.na(ann$symbol), c("probeset_id","symbol")], 5))

# Cross-check against the expression matrix
sym_map <- setNames(ann$symbol, ann$probeset_id)
symbols  <- sym_map[rownames(M_tc)]
has_sym  <- !is.na(symbols) & nzchar(symbols)
cat(sprintf("  Cross-check against expression matrix: %d / %d probesets have a symbol\n",
            sum(has_sym), length(symbols)))

# ── 4. Build the matrix with gene-symbol row names (duplicates aggregated by median) ──────────
cat("[4/4] Building gene symbol matrix (duplicate aggregation: median)...\n")
M_sym           <- M_tc[has_sym, ]
rownames(M_sym) <- symbols[has_sym]

# Aggregate duplicate symbols by median
cat(sprintf("  Before deduplication: %d rows\n", nrow(M_sym)))
unique_syms <- unique(rownames(M_sym))
M_gene <- do.call(rbind, lapply(unique_syms, function(g) {
  idx <- which(rownames(M_sym) == g)
  if (length(idx) == 1) M_sym[idx, , drop=FALSE]
  else {
    m <- apply(M_sym[idx, ], 2, median, na.rm=TRUE)
    matrix(m, nrow=1, dimnames=list(g, colnames(M_sym)))
  }
}))
cat(sprintf("  After duplicate aggregation: %d genes\n", nrow(M_gene)))

# Save
write.csv(M_gene, "exprs_matrix_symbol.csv")
write.csv(ann,    "annotation_table.csv", row.names=FALSE)

cat("\n=== Done ===\n")
cat("Output files:\n")
cat("  exprs_matrix_symbol.csv  ← used in the next step\n")
cat("  annotation_table.csv     ← for checking the conversion table\n\n")

# Check: presence of key genes
key_genes <- c("MDM2","OLFM4","CTSE","VIM","CDH2","CDH1","TP53",
               "SNAI1","ZEB1","MMP7","FOXM1","MYC")
found <- key_genes[key_genes %in% rownames(M_gene)]
cat(sprintf("Key gene check (%d/%d):\n", length(found), length(key_genes)))
cat("  present:", paste(found, collapse=", "), "\n")
miss  <- key_genes[!key_genes %in% rownames(M_gene)]
if (length(miss)) cat("  missing:", paste(miss, collapse=", "), "\n")
cat("\nnext: source('metastasis_trajectory_analysis_v3.R')\n")
```
