## Additional files for "TP53 status aligns with morphology and metaplastic programs in colorectal cancer organoids, and MDM2 P2 promoter usage reflects p53 activity": Code9_v3b_sessionInfo.txt

```
R version 4.6.0 (2026-04-24)
Platform: x86_64-apple-darwin20
Running under: macOS Ventura 13.7

Matrix products: default
BLAS:   /System/Library/Frameworks/Accelerate.framework/Versions/A/Frameworks/vecLib.framework/Versions/A/libBLAS.dylib 
LAPACK: /Library/Frameworks/R.framework/Versions/4.6-x86_64/Resources/lib/libRlapack.dylib;  LAPACK version 3.12.1

Random number generation:
 RNG:     Mersenne-Twister 
 Normal:  Inversion 
 Sample:  Rounding 
 
locale:
[1] en_US.UTF-8/en_US.UTF-8/en_US.UTF-8/C/en_US.UTF-8/en_US.UTF-8

time zone: Asia/Tokyo
tzcode source: internal

attached base packages:
[1] stats4    stats     graphics  grDevices utils     datasets  methods   base     

other attached packages:
 [1] UCSCXenaTools_1.7.0         org.Hs.eg.db_3.23.1         AnnotationDbi_1.74.0        survminer_0.5.2            
 [5] ggpubr_1.0.0                survival_3.8-9              GEOquery_2.80.0             CMScaller_2.0.1            
 [9] SummarizedExperiment_1.42.0 Biobase_2.72.0              GenomicRanges_1.64.0        Seqinfo_1.2.0              
[13] IRanges_2.46.0              S4Vectors_0.50.1            BiocGenerics_0.58.1         generics_0.1.4             
[17] MatrixGenerics_1.24.0       TCGAbiolinks_2.40.0         matrixStats_1.5.0           ggplot2_4.0.3              
[21] purrr_1.2.2                 stringr_1.6.0               tibble_3.3.1                tidyr_1.3.2                
[25] GSVA_2.6.3                  readxl_1.5.0                dplyr_1.2.1                 data.table_1.18.4          

loaded via a namespace (and not attached):
  [1] splines_4.6.0               BiocIO_1.22.0               bitops_1.0-9                filelock_1.0.3             
  [5] R.oo_1.27.1                 cellranger_1.1.0            graph_1.90.0                XML_3.99-0.23              
  [9] lifecycle_1.0.5             httr2_1.3.0                 rstatix_1.0.0               vroom_1.7.1                
 [13] lattice_0.22-9              MASS_7.3-66                 backports_1.5.1             magrittr_2.0.5             
 [17] limma_3.68.4                yaml_2.3.12                 otel_0.2.0                  sessioninfo_1.2.4          
 [21] DBI_1.3.0                   RColorBrewer_1.1-3          abind_1.4-8                 rvest_1.0.5                
 [25] estimate_1.0.13             R.utils_2.13.0              RCurl_1.98-1.19             irlba_2.3.7                
 [29] rentrez_1.2.4               annotate_1.90.0             commonmark_2.0.0            DelayedMatrixStats_1.34.0  
 [33] codetools_0.2-20            DelayedArray_0.38.2         ggtext_0.1.2                xml2_1.6.0                 
 [37] tidyselect_1.2.1            memuse_4.2-3                farver_2.1.2                TCGAbiolinksGUI.data_1.32.0
 [41] ScaledMatrix_1.20.0         BiocFileCache_3.2.0         GenomicAlignments_1.48.0    jsonlite_2.0.0             
 [45] Formula_1.2-5               systemfonts_1.3.2           tools_4.6.0                 progress_1.2.3             
 [49] ragg_1.5.2                  Rcpp_1.1.2                  glue_1.8.1                  gridExtra_2.3.1            
 [53] SparseArray_1.12.2          mgcv_1.9-4                  xfun_0.60                   HDF5Array_1.40.0           
 [57] withr_3.0.3                 BiocManager_1.30.27         fastmap_1.2.0               rhdf5filters_1.24.0        
 [61] litedown_0.10               digest_0.6.39               rsvd_1.0.5                  R6_2.6.1                   
 [65] textshaping_1.0.5           markdown_2.0                dichromat_2.0-1             biomaRt_2.68.0             
 [69] RSQLite_3.53.3              cigarillo_1.2.1             R.methodsS3_1.8.2           h5mread_1.4.0              
 [73] rtracklayer_1.72.0          prettyunits_1.2.0           httr_1.4.8                  S4Arrays_1.12.0            
 [77] pkgconfig_2.0.3             gtable_0.3.6                blob_1.3.0                  S7_0.2.2                   
 [81] SingleCellExperiment_1.34.0 XVector_0.52.0              carData_3.0-6               GSEABase_1.74.0            
 [85] scales_1.4.0                png_0.1-9                   SpatialExperiment_1.22.0    recount3_1.22.0            
 [89] knitr_1.51                  rstudioapi_0.19.0           tzdb_0.5.0                  reshape2_1.4.5             
 [93] rjson_0.2.23                nlme_3.1-170                curl_7.1.0                  cachem_1.1.0               
 [97] rhdf5_2.56.0                parallel_4.6.0              restfulr_0.0.17             pillar_1.11.1              
[101] grid_4.6.0                  vctrs_0.7.3                 BiocSingular_1.28.0         car_3.1-5                  
[105] dbplyr_2.6.0                beachmat_2.28.0             xtable_1.8-8                evaluate_1.0.5             
[109] readr_2.2.0                 magick_2.9.1                cli_3.6.6                   compiler_4.6.0             
[113] Rsamtools_2.28.0            rlang_1.3.0                 crayon_1.5.3                ppcor_1.1                  
[117] ggsignif_0.6.4              labeling_0.4.3              plyr_1.8.9                  stringi_1.8.7              
[121] BiocParallel_1.46.0         Biostrings_2.80.1           Matrix_1.7-5                hms_1.1.4                  
[125] sparseMatrixStats_1.24.0    bit64_4.8.2                 Rhdf5lib_2.0.0              KEGGREST_1.52.2            
[129] statmod_1.5.2               gridtext_0.1.6              broom_1.0.13                memoise_2.0.1              
[133] bit_4.6.0                   downloader_0.4.1           
```
