## Additional files for "TP53 status aligns with morphology and metaplastic programs in colorectal cancer organoids, and MDM2 P2 promoter usage reflects p53 activity": compose_Figure1_v9.py

```
# compose_Figure1_v9.py: Figure 1 v9 = current Figure 1 (v8) with panel D replaced by
# make_Figure1D_v9.py (TP53 status as marker style). The v8 raster is extracted unchanged; only the rectangle of the
# old D band (rows 1905-2907, columns 1062-4234; white gutters on all sides, checked) is overwritten, and the script
# asserts that no pixel outside that rectangle changes. Page size is kept (481.8898 x 488.6032 pt = 170 mm wide).
# Usage: python3 compose_Figure1_v9.py Figure1_composite_v8.pdf D_v9_en.png OUT_DIR
import sys, os, subprocess, numpy as np, img2pdf
from PIL import Image
SRC, DPNG, OUT = sys.argv[1:4]; os.makedirs(OUT, exist_ok=True)
subprocess.run(['pdfimages', '-png', SRC, f'{OUT}/v8'], check=True)
V8 = np.array(Image.open(f'{OUT}/v8-000.png').convert('RGB')); assert V8.shape == (4294, 4235, 3), V8.shape
y0, x0 = 1905, 1062; D = np.array(Image.open(DPNG).convert('RGB')); h, w = D.shape[:2]; assert (h, w) == (1003, 3173)
g = V8.mean(2)
assert (g[1885:y0, x0:] >= 230).all() and (g[y0 + h:y0 + h + 29, x0:] >= 230).all() and (g[y0:y0 + h, x0 - 22:x0] >= 230).all(), 'gutter not white'
V9 = V8.copy(); V9[y0:y0 + h, x0:x0 + w] = D
chg = (V9 != V8).any(2); mask = np.zeros_like(chg); mask[y0:y0 + h, x0:x0 + w] = True
assert not (chg & ~mask).any(); print(f'changed pixels {chg.sum()}, all inside the D rectangle')
png = f'{OUT}/Figure1_composite_v9.png'; Image.fromarray(V9).save(png, dpi=(632.742222, 632.742222), optimize=True)
with open(f'{OUT}/Figure1_composite_v9.pdf', 'wb') as f:
    f.write(img2pdf.convert(png, nodate=True, engine=img2pdf.Engine.internal, layout_fun=img2pdf.get_layout_fun((481.8898, 488.6032))))
print('saved')
```
