## Additional files for "TP53 status aligns with morphology and metaplastic programs in colorectal cancer organoids, and MDM2 P2 promoter usage reflects p53 activity": independent_verify_R163_S270.py

```
"""Independent check of R163. Nothing is shared with r163_S270_emt_axis_stratified_v1.py:
the workbooks are parsed from the xlsx XML directly (no openpyxl) and the Mann-Whitney,
Wilcoxon signed-rank and Spearman statistics are implemented here (no scipy).
Usage:  AF_DIR=/path/to/Additional_files python3 independent_verify_R163_S270.py
"""
import os, re, zipfile, math, statistics as st, collections
from xml.etree import ElementTree as ET

AF = os.environ.get("AF_DIR", ".")
NS = "{http://schemas.openxmlformats.org/spreadsheetml/2006/main}"

def sheet(path, name):
    """return the rows of one sheet as lists of strings, parsing the xlsx XML directly"""
    z = zipfile.ZipFile(path)
    wb = ET.fromstring(z.read("xl/workbook.xml"))
    rels = ET.fromstring(z.read("xl/_rels/workbook.xml.rels"))
    rid = {s.get("name"): s.get("{http://schemas.openxmlformats.org/officeDocument/2006/relationships}id")
           for s in wb.iter(NS + "sheet")}[name]
    tgt = {r.get("Id"): r.get("Target") for r in rels}[rid]
    tgt = tgt.lstrip("/")
    if tgt not in z.namelist(): tgt = "xl/" + tgt
    shared = []
    if "xl/sharedStrings.xml" in z.namelist():
        for si in ET.fromstring(z.read("xl/sharedStrings.xml")).iter(NS + "si"):
            shared.append("".join(t.text or "" for t in si.iter(NS + "t")))
    rows = []
    for row in ET.fromstring(z.read(tgt)).iter(NS + "row"):
        cells = {}
        for c in row.iter(NS + "c"):
            ref = c.get("r"); col = re.match(r"([A-Z]+)", ref).group(1)
            v = c.find(NS + "v"); isx = c.find(NS + "is")
            if c.get("t") == "s" and v is not None:
                val = shared[int(v.text)]
            elif isx is not None:
                val = "".join(t.text or "" for t in isx.iter(NS + "t"))
            else:
                val = v.text if v is not None else ""
            cells[col] = val
        n = 0
        for col in cells:
            k = 0
            for ch in col: k = k * 26 + ord(ch) - 64
            n = max(n, k)
        rows.append([cells.get(_col(i + 1), "") for i in range(n)])
    return rows

def _col(n):
    s = ""
    while n: n, r = divmod(n - 1, 26); s = chr(65 + r) + s
    return s

def ranks(x):
    """mid-ranks with the tie groups"""
    order = sorted(range(len(x)), key=lambda i: x[i])
    r = [0.0] * len(x); ties = []
    i = 0
    while i < len(x):
        j = i
        while j + 1 < len(x) and x[order[j + 1]] == x[order[i]]: j += 1
        avg = (i + j) / 2 + 1
        for k in range(i, j + 1): r[order[k]] = avg
        ties.append(j - i + 1); i = j + 1
    return r, ties

def norm_sf(z):
    return 0.5 * math.erfc(z / math.sqrt(2))

def mannwhitney(a, b):
    """two-sided, tie-corrected normal approximation with continuity correction"""
    n1, n2 = len(a), len(b); N = n1 + n2
    r, ties = ranks(list(a) + list(b))
    R1 = sum(r[:n1])
    U1 = R1 - n1 * (n1 + 1) / 2
    U = max(U1, n1 * n2 - U1)
    mu = n1 * n2 / 2
    tie = sum(t ** 3 - t for t in ties)
    sd = math.sqrt(n1 * n2 / 12 * ((N + 1) - tie / (N * (N - 1))))
    z = (U - mu - 0.5) / sd
    return 2 * norm_sf(z)

def wilcoxon_signed(a, b):
    """two-sided, Wilcoxon signed-rank, normal approximation with continuity correction"""
    d = [x - y for x, y in zip(a, b) if x - y != 0]
    n = len(d)
    r, ties = ranks([abs(v) for v in d])
    Wp = sum(r[i] for i in range(n) if d[i] > 0)
    Wm = sum(r[i] for i in range(n) if d[i] < 0)
    W = min(Wp, Wm)
    mu = n * (n + 1) / 4
    tie = sum(t ** 3 - t for t in ties)
    sd = math.sqrt(n * (n + 1) * (2 * n + 1) / 24 - tie / 48)
    z = (abs(W - mu) - 0.5) / sd
    return 2 * norm_sf(z)

def spearman(x, y):
    rx, _ = ranks(x); ry, _ = ranks(y)
    n = len(x)
    mx, my = sum(rx) / n, sum(ry) / n
    sxy = sum((a - mx) * (b - my) for a, b in zip(rx, ry))
    sxx = math.sqrt(sum((a - mx) ** 2 for a in rx)); syy = math.sqrt(sum((b - my) ** 2 for b in ry))
    rho = sxy / (sxx * syy)
    t = rho * math.sqrt((n - 2) / (1 - rho ** 2))
    # two-sided p from the t distribution via the incomplete beta function
    df = n - 2
    xb = df / (df + t * t)
    p = betainc(df / 2, 0.5, xb)
    return rho, p

def betainc(a, b, x):
    """regularised incomplete beta I_x(a,b) by continued fraction (Lentz)"""
    if x <= 0: return 0.0
    if x >= 1: return 1.0
    lbeta = math.lgamma(a) + math.lgamma(b) - math.lgamma(a + b)
    front = math.exp(math.log(x) * a + math.log(1 - x) * b - lbeta) / a
    f, c, d = 1.0, 1.0, 0.0
    for i in range(0, 300):
        m = i // 2
        if i == 0: num = 1.0
        elif i % 2 == 0: num = (m * (b - m) * x) / ((a + 2 * m - 1) * (a + 2 * m))
        else: num = -((a + m) * (a + b + m) * x) / ((a + 2 * m) * (a + 2 * m + 1))
        d = 1.0 + num * d
        if abs(d) < 1e-30: d = 1e-30
        d = 1 / d
        c = 1.0 + num / c
        if abs(c) < 1e-30: c = 1e-30
        f *= c * d
        if abs(1 - c * d) < 1e-12: break
    r = front * (f - 1)
    return r if (a + b) * x < a + 1 or True else 1 - r


def mw_exact(a, b):
    """exact two-sided Mann-Whitney (no ties). The null distribution of U for group sizes
    (m, n) is the Gaussian binomial coefficient, built as the product over i of
    (1 - q^(n+i)) / (1 - q^i); the two-sided p is 2 * min(P(U <= u), P(U >= u)), capped at 1."""
    n1, n2 = len(a), len(b)
    r, ties = ranks(list(a) + list(b))
    assert all(t == 1 for t in ties), "the exact test needs untied data"
    U1 = sum(r[:n1]) - n1 * (n1 + 1) / 2
    m, n = min(n1, n2), max(n1, n2)
    dist = [1]
    for i in range(1, m + 1):
        num = [0] * (len(dist) + n + i)
        for j, c in enumerate(dist):
            num[j] += c
            num[j + n + i] -= c
        out = [0] * len(num)
        for j in range(len(num)):
            out[j] = num[j] + (out[j - i] if j - i >= 0 else 0)
        dist = out[: m * n + 1]
    tot = sum(dist)
    u = int(round(U1))
    return min(1.0, 2 * min(sum(dist[: u + 1]) / tot, sum(dist[u:]) / tot))

def wilcoxon_exact(a, b):
    """exact two-sided Wilcoxon signed-rank by enumerating all sign patterns"""
    d = [x - y for x, y in zip(a, b) if x - y != 0]
    n = len(d)
    r, ties = ranks([abs(v) for v in d])
    assert all(t == 1 for t in ties)
    Wp = sum(r[i] for i in range(n) if d[i] > 0)
    dist = [1]
    for i in range(1, n + 1):                        # distribution of the positive rank sum
        nd = [0] * (len(dist) + i)
        for j, c in enumerate(dist):
            nd[j] += c; nd[j + i] += c
        dist = nd
    tot = sum(dist)
    w = int(round(Wp))
    le = sum(dist[: w + 1]) / tot
    ge = sum(dist[w:]) / tot
    return min(1.0, 2 * min(le, ge))

def mw_default(a, b):
    """the convention used throughout the paper (scipy.stats default): exact when the smaller
    group has 8 or fewer observations and there are no ties, the tie-corrected normal
    approximation otherwise"""
    _, ties = ranks(list(a) + list(b))
    untied = all(t == 1 for t in ties)
    return mw_exact(a, b) if (min(len(a), len(b)) <= 8 and untied) else mannwhitney(a, b)

# ---------------------------------------------------------------- data
rows = sheet(os.path.join(AF, "Additional_file_20_Table_S1.xlsx"), "All-sample summary")
S = {}
for r in rows[2:]:
    if r and r[0]:
        S[r[0]] = dict(pt=r[1], type=r[2], iso=r[3], type1=float(r[4]),
                       dev=bool(r[5].strip()) if len(r) > 5 and r[5] else False, emt=float(r[6]))
for r in sheet(os.path.join(AF, "Additional_file_42_Table_S23.xlsx"), "S23_TP53_isoform_morphology")[4:]:
    if len(r) > 4 and r[1] in S: S[r[1]]["tp53"] = r[4]
assert len(S) == 63
DEV = {"HCT31-4LMR", "HCT71-3LM", "HCT38-3LM", "HCT41-1T"}
site = lambda v: "Primary" if v["type"].startswith("Primary") else "Metastasis"
E = lambda sel: [v["emt"] for v in sel]
P1 = [v for v in S.values() if v["iso"] == "P1"]; P2 = [v for v in S.values() if v["iso"] == "P2"]
PRI = [v for v in S.values() if site(v) == "Primary"]; MET = [v for v in S.values() if site(v) == "Metastasis"]

exp = {  # the values reported by r163 (R163_output.txt)
 "all 63 P2 vs P1": (-0.396, 0.130, 0.079),
 "primary only":    (-0.590, -0.380, 0.892),
 "metastasis only": (-0.210, 0.359, 0.033),
 "site":            (-0.590, 0.130, 0.014),
 "met, top2 out":   (-0.210, 0.356, 0.198),
 "patient level":   (-0.359, 0.129, 0.654),
 "TP53":            (-0.439, 0.130, 0.170),
}
def show(k, a, b, p):
    ma, mb, pe = exp[k]
    oa, ob, op = abs(st.median(a) - ma) <= 0.0015, abs(st.median(b) - mb) <= 0.0015, abs(p - pe) <= 0.0015
    print(f"  {'OK ' if oa and ob and op else '*** MISMATCH'} {k:16s} {st.median(a):+.3f}/{ma:+.3f}  "
          f"{st.median(b):+.3f}/{mb:+.3f}  P={p:.3f}/{pe:.3f}")
    return oa and ob and op

print("=== independent recomputation (own parser, own tests)")
good = []
good.append(show("all 63 P2 vs P1", E(P1), E(P2), mw_default(E(P1), E(P2))))
a = [v for v in PRI if v["iso"] == "P1"]; b = [v for v in PRI if v["iso"] == "P2"]
good.append(show("primary only", E(a), E(b), mw_default(E(a), E(b))))
a = [v for v in MET if v["iso"] == "P1"]; b = [v for v in MET if v["iso"] == "P2"]
good.append(show("metastasis only", E(a), E(b), mw_default(E(a), E(b))))
good.append(show("site", E(PRI), E(MET), mw_default(E(PRI), E(MET))))
top2 = [k for k, v in sorted(S.items(), key=lambda x: -x[1]["emt"])[:2]]
a = [v for k, v in S.items() if site(v) == "Metastasis" and v["iso"] == "P1" and k not in top2]
b = [v for k, v in S.items() if site(v) == "Metastasis" and v["iso"] == "P2" and k not in top2]
good.append(show("met, top2 out", E(a), E(b), mw_default(E(a), E(b))))
pm = {p: st.median([v["emt"] for v in S.values() if v["pt"] == p]) for p in {v["pt"] for v in S.values()}}
iso = {p: {v["iso"] for v in S.values() if v["pt"] == p} for p in pm}
a = [pm[p] for p in pm if iso[p] == {"P1"}]; b = [pm[p] for p in pm if iso[p] == {"P2"}]
good.append(show("patient level", a, b, mw_default(a, b)))
mut = [v for v in S.values() if v.get("tp53") == "Mutant"]; wt = [v for v in S.values() if v.get("tp53") == "Wild-type"]
good.append(show("TP53", E(mut), E(wt), mw_default(E(mut), E(wt))))

byp = collections.defaultdict(lambda: {"Primary": [], "Metastasis": []})
for v in S.values(): byp[v["pt"]][site(v)].append(v["emt"])
both = [(p, d) for p, d in sorted(byp.items()) if d["Primary"] and d["Metastasis"]]
p = wilcoxon_exact([st.mean(d["Primary"]) for _, d in both], [st.mean(d["Metastasis"]) for _, d in both])
ok = abs(p - 0.004) <= 0.0015; good.append(ok)
print(f"  {'OK ' if ok else '*** MISMATCH'} paired 17 patients   P={p:.4f}/0.0038 (exact)")

for lab, sel, er, ep in (("all 63", list(S.values()), -0.296, 0.0185),
                         ("metastasis", MET, -0.332, 0.0297),
                         ("primary", PRI, -0.091, 0.7036)):
    rho, pv = spearman([v["type1"] for v in sel], [v["emt"] for v in sel])
    ok = abs(rho - er) <= 0.0015 and abs(pv - ep) <= 0.0015; good.append(ok)
    print(f"  {'OK ' if ok else '*** MISMATCH'} Spearman {lab:11s} rho={rho:+.3f}/{er:+.3f} P={pv:.4f}/{ep:.4f}")

for lab, want in (("Primary", -0.559), ("Metastasis", 0.051)):
    sel = [v for k, v in S.items() if site(v) == lab and k not in DEV]
    ok = abs(st.median(E(sel)) - want) <= 0.0015; good.append(ok)
    print(f"  {'OK ' if ok else '*** MISMATCH'} Fig.12 median {lab:10s} {st.median(E(sel)):+.3f}/{want:+.3f} (n={len(sel)})")

print(f"\nchecks {len(good)}, mismatches {good.count(False)}")
assert all(good)
print("independent check passed")
```
