## Additional files for "TP53 status aligns with morphology and metaplastic programs in colorectal cancer organoids, and MDM2 P2 promoter usage reflects p53 activity": independent_verify_R164_S270c.py

```
# -*- coding: utf-8 -*-
"""Independent verification of R164. Own implementations throughout:
- gzip+csv matrix reading (no pandas), own mean/SD (n-1), own z-score and 12-target mean;
- own Spearman (average ranks + own Pearson on ranks) with exact permutation left out
  (n = 14 uses the t approximation only as a magnitude check; the rho itself must match exactly);
- own Mann-Whitney U with normal approximation + tie correction for the P (magnitude check)
  and an exact U count for the AUC;
- own CSV comparison against R164_discovery_p53_per_specimen.csv.
"""
import gzip, csv, math, os

IN=os.environ.get("IN_DIR","in"); OUT=os.environ.get("OUT_DIR","out")
def rd(path):
    op = gzip.open if path.endswith(".gz") else open
    with op(path, "rt", encoding="utf-8") as f:
        return list(csv.reader(f))
def mean(v): return sum(v)/len(v)
def sd(v):
    m=mean(v); return math.sqrt(sum((x-m)**2 for x in v)/(len(v)-1))
def ranks(v):
    s=sorted(range(len(v)), key=lambda i: v[i]); r=[0.0]*len(v); i=0
    while i<len(s):
        j=i
        while j+1<len(s) and v[s[j+1]]==v[s[i]]: j+=1
        rk=(i+j)/2+1
        for k in range(i,j+1): r[s[k]]=rk
        i=j+1
    return r
def pearson(a,b):
    ma,mb=mean(a),mean(b)
    num=sum((x-ma)*(y-mb) for x,y in zip(a,b))
    da=math.sqrt(sum((x-ma)**2 for x in a)); db=math.sqrt(sum((y-mb)**2 for y in b))
    return num/(da*db)
def spearman(a,b): return pearson(ranks(a),ranks(b))

fails=0
def ok(label,cond):
    global fails
    print(f"  [{'OK' if cond else 'NG'}] {label}")
    if not cond: fails+=1

# specimens
rows=rd(os.path.join(IN,"R148_specimens.csv")); hdr=rows[0]; ix={h:i for i,h in enumerate(hdr)}
spec=[r[0] for r in rows[1:]]; tp=[r[ix['tp53_S257']] for r in rows[1:]]
iso=[r[ix['iso']] for r in rows[1:]]; p2i=[float(r[ix['mdm2_p2index']]) for r in rows[1:]]
pipe=[float(r[ix['p53score']]) for r in rows[1:]]
ok("63 specimens", len(spec)==63)

# matrix: pick the 12 target genes' transcript clusters via the annotation (first PROBEID per symbol, file order)
T=['CDKN1A','BAX','BBC3','TP53I3','SESN1','RRM2B','GDF15','FDXR','TIGAR','PHLDA3','SPATA18','EDA2R']
ann=rd(os.path.join(IN,"R68_annot_hta20transcriptcluster.csv.gz")); ah={h:i for i,h in enumerate(ann[0])}
want={}
for r in ann[1:]:
    s_=r[ah['SYMBOL']]
    if s_ in T and s_ not in want and s_!="": pass
first={}
for r in ann[1:]:
    s_=r[ah['SYMBOL']]
    if s_ in T and s_ not in first: first[s_]=r[ah['PROBEID']]
ok("12 targets annotated", len(first)==12)
need={v:k for k,v in first.items()}
g=rd(os.path.join(IN,"R68_gene_level_rma.csv.gz")); gh=g[0]
cols=[("HCT47-3LM" if c=="HCT47-3LM-2" else c) for c in gh[1:]]
ci=[cols.index(s_)for s_ in spec]
vals={}
for r in g[1:]:
    if r[0] in need:
        row=[float(x) for x in r[1:]]
        vals[need[r[0]]]=[row[i] for i in ci]
ok("12 target rows found in the matrix", len(vals)==12)
# z-mean
zcols=[]
for t in T:
    v=vals[t]; m,s_=mean(v),sd(v); zcols.append([(x-m)/s_ for x in v])
score=[mean([zcols[j][i] for j in range(12)]) for i in range(63)]
dmax=max(abs(a-b) for a,b in zip(score,pipe))
ok(f"own z-mean vs pipeline: max |diff| = {dmax:.2e} (<= 1e-6)", dmax<=1e-6)

mu=[score[i] for i in range(63) if tp[i]=='mut']
w1=[score[i] for i in range(63) if tp[i]=='wt' and iso[i]=='P1']
w2=[score[i] for i in range(63) if tp[i]=='wt' and iso[i]=='P2']
ok("groups 42/3/11", (len(mu),len(w1),len(w2))==(42,3,11))
med=lambda v: sorted(v)[len(v)//2] if len(v)%2 else (sorted(v)[len(v)//2-1]+sorted(v)[len(v)//2])/2
ok(f"median mut {med(mu):.6f} = -0.295454 (recomputed scores; tolerance 1e-6)", abs(med(mu)+0.295454025)<1e-6)
ok(f"median WT-P2 {med(w2):.6f} = 1.445362", abs(med(w2)-1.445362)<1e-6)
U=sum(1 for a in w2 for b in w1 if a>b)+0.5*sum(1 for a in w2 for b in w1 if a==b)
ok(f"AUC WT-P2 vs WT-P1 = {U/(len(w1)*len(w2))}", U/(len(w1)*len(w2))==1.0)
U2=sum(1 for a in w2 for b in mu if a>b)+0.5*sum(1 for a in w2 for b in mu if a==b)
n1,n2=len(w2),len(mu); mU=n1*n2/2; sU=math.sqrt(n1*n2*(n1+n2+1)/12)
z=(U2-mU-0.5)/sU; pn=math.erfc(z/math.sqrt(2))   # one side x2
ok(f"Mann-Whitney WT-P2 vs mut: normal-approx P = {pn:.3g} (same order as deposited 6.78e-07)", 1e-8<pn<1e-5)
wt=[(p2i[i],score[i]) for i in range(63) if tp[i]=='wt']
rho=spearman([a for a,_ in wt],[b for _,b in wt])
ok(f"own Spearman rho(P2 index, p53) in WT = {rho:.10f} = 0.6879120879", abs(rho-0.6879120879120879)<1e-12)

# the written table
out=rd(os.path.join(OUT,"R164_discovery_p53_per_specimen.csv")); oh={h:i for i,h in enumerate(out[0])}
ok("output 63 rows", len(out)-1==63)
m2={r[oh['array_name']]:(float(r[oh['p53_score']]), r[oh['mdm2_isoform']], r[oh['tp53_S23']]) for r in out[1:]}
dm=max(abs(m2[s_][0]-score[i]) for i,s_ in enumerate(spec))
ok(f"output p53_score matches own computation (max diff {dm:.1e})", dm<=1e-6)
mm=sum(1 for i,s_ in enumerate(spec) if m2[s_][1]!=iso[i])
ok("output isoform matches (0 mismatches)", mm==0)
tr={'mut':'Mutant','wt':'Wild-type','und':'Undetermined'}
mm=sum(1 for i,s_ in enumerate(spec) if m2[s_][2]!=tr[tp[i]])
ok("output TP53 matches (0 mismatches)", mm==0)
print(f"\n{'ALL CHECKS PASSED' if fails==0 else f'{fails} CHECKS FAILED'}")
```
