## Additional files for "TP53 status aligns with morphology and metaplastic programs in colorectal cancer organoids, and MDM2 P2 promoter usage reflects p53 activity": independent_verify_R165.py

```
# Independent re-implementation of the R165 rows (own data joins; statsmodels OLS and pingouin-free partial correlation).
import os, pandas as pd, numpy as np
from scipy import stats
B=os.environ.get('DATA_DIR','.')
A=pd.read_csv(f'{B}/R100_all_samples.csv'); A['s15']=A.iloc[:,0].str[:15]
al=pd.read_csv(f'{B}/tcga_sample_alterations_v3.csv'); al['s15']=al['sample'].str[:15]
mc=pd.read_csv(f'{B}/R112_mc3_counts_per_sample.csv'); mc['s15']=mc['sample'].str[:15]
d=A.merge(al[['s15','hyper']],on='s15',how='left').merge(mc[['s15','n_nonsilent']].drop_duplicates('s15'),on='s15',how='left')
d=d[d.in_S222]
out=[]
for tp in ['TP53_S222','TP53_mc3']:
  for h in ['all','gdc','mc3']:
    x=d[d[tp]=='WT']
    if h=='gdc': x=x[x.hyper==0]
    if h=='mc3': x=x[x.n_nonsilent.notna()&(x.n_nonsilent<400)]
    for sc in ['p53_S222','p53_toil_all']:
      y=x.dropna(subset=['P2',sc,'MDM2_tpm']); y=y[y.MDM2_tpm>=5]
      r=stats.spearmanr(y.P2,y[sc])
      Y=y[sc].rank(); M=np.log2(y.MDM2_tpm+1).rank(); X=y.P2.rank()
      n=len(y); R0=np.corrcoef(Y,M)[0,1]**2
      ry=Y-np.polyval(np.polyfit(M,Y,1),M); rx=X-np.polyval(np.polyfit(M,X,1),M)
      pr=np.corrcoef(ry,rx)[0,1]; R1=R0+(1-R0)*pr**2
      t=pr*np.sqrt((n-3)/(1-pr**2)); p=2*stats.t.sf(abs(t),n-3)
      out.append((tp,h,sc,n,round(r.statistic,4),round(R0,4),round(R1,4),round(p,4)))
for o in out: print(o)
```
