## Additional files for "TP53 status aligns with morphology and metaplastic programs in colorectal cancer organoids, and MDM2 P2 promoter usage reflects p53 activity": make_figS8_v3c.py

```
#!/usr/bin/env python3
# -*- coding: utf-8 -*-
"""make_figS8_v3c.py — draws Supplementary Figure S8 (table-format figure).

It computes no reported value: every number shown is read directly from Supplementary
Table S26 (per-comparison and per-patient sheets), and the patient-of-origin
labels are read from Supplementary Table S18 (identical comparisons).
Main grid: 33 TAC comparisons (rows) x 9 key genes (columns), linear FC printed
in every cell; color is auxiliary (direction only). Summary: mean FC per
patient of origin of the tissue-2-side samples + overall row.

Usage:  python3 make_figS8_v3c.py [Table_S26.xlsx] [Table_S18.xlsx]
        (defaults: Additional_file_26_Table_S26.xlsx and
        Additional_file_28_Table_S18.xlsx in the current directory)
Outputs: FigureS8_keygenes_persample_v3c.pdf / .png (Additional file 27).
Dependencies: openpyxl, matplotlib.
"""
import sys
import openpyxl
import matplotlib
matplotlib.use("Agg")
import matplotlib.pyplot as plt
from matplotlib.patches import Rectangle

SRC26 = sys.argv[1] if len(sys.argv) > 1 else "Additional_file_26_Table_S26.xlsx"
SRC18 = sys.argv[2] if len(sys.argv) > 2 else "Additional_file_28_Table_S18.xlsx"

GENES = ["OLFM4", "EGR1", "MDM2", "CTSE", "REN", "SNORD116", "TFF1", "DEFA5", "MMP7"]

wb = openpyxl.load_workbook(SRC26, data_only=True)
def rows_after_header(ws, first):
    """data rows below the header row whose first cell is `first` (skips a title row if present)"""
    rows = [[c.value for c in r] for r in ws.iter_rows()]
    h = next(i for i, r in enumerate(rows) if r and r[0] == first)
    out = []
    for r in rows[h + 1:]:
        if r and r[0] == "Notes":      # the notes block below the data ends the table
            break
        if r and r[0] is not None:
            out.append(r)
    return out

pc = rows_after_header(wb["Per-comparison"], "Gene")         # Gene, Analysis, FC, group, Direction
pp = rows_after_header(wb["Per-patient summary"], "Gene")    # Gene, patient, n, mean, median
assert len(pc) == 297 and len(pp) == 63

# sample column (patient of origin) per Analysis — from Table S18 (identical comparisons)
wb18 = openpyxl.load_workbook(SRC18, data_only=True)
samp_by_a = {r[0]: r[3] for r in rows_after_header(wb18["EGR1 per-comparison"], "Analysis")}

fc = {}          # (gene, analysis) -> FC
analyses = []
for g, a, v, grp, d in pc:
    fc[(g, a)] = v
    if g == GENES[0]:
        analyses.append(a)
assert len(analyses) == 33
mean_pp = {(g, p): m for g, p, n, m, med in pp}
n_pp = {p: n for g, p, n, m, med in pp}
PATIENTS = ["HCT27", "HCT31", "HCT33", "HCT38", "HCT64", "HCT67", "HCT71"]

# overall stats per gene (reproduce the v2 panel titles; verified against Table S26)
overall = {}
for g in GENES:
    vals = [fc[(g, a)] for a in analyses]
    neg = sum(1 for v in vals if v < 0)
    overall[g] = (sum(vals) / len(vals), neg, len(vals) - neg)

MM = 1 / 25.4
W_MM, H_MM = 170.0, 195.0   # 190 -> 195 so that the last footnote line is not clipped
fig = plt.figure(figsize=(W_MM * MM, H_MM * MM))
ax = fig.add_axes([0, 0, 1, 1]); ax.set_xlim(0, W_MM); ax.set_ylim(0, H_MM); ax.axis("off")

POS_BG = "#dce9f7"; NEG_BG = "#f9ddda"; HEAD_BG = "#e8e8e8"; GRID = "#999999"

def fmt(v):
    return f"{v:g}"

def cell(x, y, w, h, text, bg=None, bold=False, size=5.6, ha="center", rot=0):
    if bg:
        ax.add_patch(Rectangle((x, y), w, h, facecolor=bg, edgecolor="none", zorder=1))
    ax.add_patch(Rectangle((x, y), w, h, facecolor="none", edgecolor=GRID, linewidth=0.35, zorder=3))
    tx = x + w / 2 if ha == "center" else x + 0.7
    ax.text(tx, y + h / 2, text, ha=ha, va="center", fontsize=size,
            fontweight="bold" if bold else "normal", zorder=4, rotation=rot)

ax.text(W_MM / 2, H_MM - 3.2, "Sample-specific behavior of key genes: linear fold change per TAC comparison (table format)",
        ha="center", va="center", fontsize=8.6, fontweight="bold")
ax.text(W_MM / 2, H_MM - 7.0,
        "Negative = higher in the tissue-2-side samples; positive = higher in the tissue-1-side samples.\n"
        "All values are identical to Table S26 (Additional file 26); color is auxiliary (direction only).",
        ha="center", va="center", fontsize=6.0)

x0 = 3.5
w_a, w_s = 9.0, 33.0
w_g = (W_MM - 2 * x0 - w_a - w_s) / len(GENES)   # ~13.5 mm per gene
row_h = 3.5
head_h = 6.4
y = H_MM - 10.6 - head_h
x = x0
cell(x, y, w_a, head_h, "Analysis\nno.", bg=HEAD_BG, bold=True, size=5.4); x += w_a
cell(x, y, w_s, head_h, "Tissue-2-side\nsamples (patient of origin)", bg=HEAD_BG, bold=True, size=5.2); x += w_s
for g in GENES:
    cell(x, y, w_g, head_h, (g + "†") if g == "OLFM4" else g, bg=HEAD_BG, bold=True, size=6.0)
    x += w_g

prev = None
for i, a in enumerate(analyses):
    y -= row_h
    x = x0
    samp = samp_by_a[a]
    disp = samp + " (deviating)" if samp == "HCT38" else samp
    cell(x, y, w_a, row_h, str(a), size=5.6); x += w_a
    cell(x, y, w_s, row_h, disp, size=5.2); x += w_s
    for g in GENES:
        v = fc[(g, a)]
        cell(x, y, w_g, row_h, fmt(v), bg=NEG_BG if v < 0 else POS_BG, size=5.4)
        x += w_g
    if prev is not None and samp != prev:
        ax.plot([x0, W_MM - x0], [y + row_h, y + row_h], color="black", linewidth=0.8, zorder=5)
    prev = samp

# ---- summary: mean FC per patient of origin ---------------------------------
y -= 5.6
ax.text(x0, y + 1.0, "Mean linear FC per patient of origin of the tissue-2-side samples (Table S26, sheet “Per-patient summary”)",
        fontsize=6.4, fontweight="bold", va="bottom")
sh_h = 6.0
w_lead = w_a + w_s
w_p = (W_MM - 2 * x0 - w_lead - 20.0) / len(PATIENTS)
w_all = 20.0
y -= sh_h
x = x0
cell(x, y, w_lead, sh_h, "Gene", bg=HEAD_BG, bold=True, size=5.6); x += w_lead
for p in PATIENTS:
    cell(x, y, w_p, sh_h, f"{p}\n(n={n_pp[p]})", bg=HEAD_BG, bold=True, size=5.2); x += w_p
cell(x, y, w_all, sh_h, "All 33: mean;\n% negative", bg=HEAD_BG, bold=True, size=5.0)
srow_h = 4.0
for g in GENES:
    y -= srow_h
    x = x0
    cell(x, y, w_lead, srow_h, (g + "†") if g == "OLFM4" else g, bold=True, size=5.6, ha="left"); x += w_lead
    for p in PATIENTS:
        v = mean_pp[(g, p)]
        cell(x, y, w_p, srow_h, fmt(v), bg=NEG_BG if v < 0 else POS_BG, size=5.2)
        x += w_p
    m, neg, pos = overall[g]
    txt = f"{m:+.1f}; {neg / 33 * 100:.0f}%"
    cell(x, y, w_all, srow_h, txt, bg=NEG_BG if m < 0 else POS_BG, size=5.2)

# footnotes
y -= 4.6
ax.text(x0, y,
        "Each row of the upper table is one TAC pairwise comparison between organoid samples; FC values are shown per comparison, and the\n"
        "patient of origin identifies the samples on the tissue-2 side of that comparison. †OLFM4 is a tissue-1 marker; the sign of its FC\n"
        "depends on the tissue-1-side samples of each comparison (shown for reference). “All 33” gives the mean FC across the 33\n"
        "comparisons and the percentage of comparisons with negative FC (higher in the tissue-2-side samples). FC, linear fold change.",
        fontsize=5.4, va="top")

out = "FigureS8_keygenes_persample_v3c"
fig.savefig(out + ".pdf")
fig.savefig(out + ".png", dpi=300)
print("saved", out, "bottom y =", y)
```
