## Additional files for "TP53 status aligns with morphology and metaplastic programs in colorectal cancer organoids, and MDM2 P2 promoter usage reflects p53 activity": make_Figure1B_v10.py

```
# make_Figure1B_v10.py: Figure 1B redrawn from Supplementary Table S12 with all 63 TAC
# comparison sets: the 33 two-group comparisons (analyses 49-109; filled dots) and the 30 single-specimen split
# comparisons (analyses 110-144; open dots). Boxes summarize all 63 sets (median, IQR, whiskers 1.5 x IQR).
# The panel is drawn at the pixel geometry of panel B in the Figure 1 v9 raster (4235 x 4294 px, 632.742222 dpi;
# rectangle cols 0-1059, rows 980-2909; axes frame cols 262-1032, rows 993-2436) so that compose_Figure1_v10.py
# can replace that rectangle only.
# Usage: python3 make_Figure1B_v10.py Additional_file_17_Table_S12.xlsx OUT.png [ja]
import sys, numpy as np, pandas as pd, matplotlib
matplotlib.use('Agg')
import matplotlib.pyplot as plt
from matplotlib.lines import Line2D
SRC, OUT = sys.argv[1:3]; JA = len(sys.argv) > 3 and sys.argv[3] == 'ja'
raw = pd.read_excel(SRC, header=None)
hdr = raw.index[raw[0].astype(str).str.strip() == 'Analysis'][0]
df = raw.iloc[hdr + 1:, :8].copy(); df.columns = ['an', 'p1', 'e1a', 'e1b', 'e1c', 'e2a', 'e2b', 'p2']
df = df[pd.to_numeric(df['an'], errors='coerce').notna()].copy(); df['an'] = df['an'].astype(int)
assert len(df) == 63 and (df['an'] <= 109).sum() == 33 and (df['an'] >= 110).sum() == 30
probes = ['PSR12007995', 'PSR12007996', 'PSR12007998', 'PSR12008003', 'JUC12004243']
cols = ['e1a', 'e1b', 'e1c', 'e2a', 'e2b']
if JA:  # Japanese all-figures raster (4246 x 4320 px): rectangle cols 0-1069, rows 985-2934; frame cols 262-1042, rows 997-2456
    W, H, DPI = 1070, 1950, 632.742222 * 4246 / 4235
    AX = [262 / W, 1 - 1471 / H, (1042 - 262) / W, (1471 - 12) / H]
else:
    W, H, DPI = 1060, 1930, 632.742222
    AX = [262 / W, 1 - 1456 / H, (1032 - 262) / W, (1456 - 13) / H]
plt.rcParams.update({'font.family': 'DejaVu Sans', 'font.size': 6.2, 'axes.linewidth': 0.6})
fig = plt.figure(figsize=(W / DPI, H / DPI), dpi=DPI)
ax = fig.add_axes(AX)
ax.set_facecolor('white'); ax.grid(axis='y', color=(0.92, 0.92, 0.92), lw=0.6); ax.set_axisbelow(True)
for s in ax.spines.values(): s.set_color((0.84, 0.84, 0.84)); s.set_linewidth(0.6)
rng = np.random.default_rng(20261016)
for i, c in enumerate(cols):
    v = df[c].astype(float).values / 1000.0
    ax.boxplot(v, positions=[i], widths=0.8, whis=1.5, showfliers=False, patch_artist=True,
               boxprops=dict(facecolor=(138 / 255, 175 / 255, 201 / 255), edgecolor=(0.3, 0.3, 0.3), lw=0.6),
               medianprops=dict(color=(0.3, 0.3, 0.3), lw=0.6), whiskerprops=dict(color=(0.3, 0.3, 0.3), lw=0.6),
               capprops=dict(color=(0.3, 0.3, 0.3), lw=0.6))
    two = df['an'].values <= 109
    x = i + rng.uniform(-0.2, 0.2, len(v))
    ax.scatter(x[two], v[two], s=2.6, c='black', lw=0, zorder=3)
    ax.scatter(x[~two], v[~two], s=2.6, facecolors='white', edgecolors='black', linewidths=0.35, zorder=3)
ax.set_xlim(-0.5, 4.5); ax.set_ylim(-0.601, 0.0505)
ax.set_yticks([0.0, -0.1, -0.2, -0.3, -0.4, -0.5, -0.6])
ax.set_yticklabels(['0.0', '−0.1', '−0.2', '−0.3', '−0.4', '−0.5', '−0.6'])
ax.set_xticks(range(5)); ax.set_xticklabels(probes, rotation=90)
ax.tick_params(length=0, pad=2)
ax.set_ylabel('Splicing Index (SI/1000)', labelpad=2)
ax.set_xlabel('Microarray probe', labelpad=1)
lab = (['2 \u7fa4\u6bd4\u8f03 33 \u7d44', '1 \u691c\u4f53\u6bd4\u8f03 30 \u7d44'] if JA else ['33 two-group', '30 single-specimen'])
h = [Line2D([], [], marker='o', ls='', mfc='black', mec='black', ms=1.9, mew=0.35),
     Line2D([], [], marker='o', ls='', mfc='white', mec='black', ms=1.9, mew=0.35)]
lg = ax.legend(h, lab, loc='lower left', bbox_to_anchor=(0.0, 0.0), frameon=True, fontsize=5.0,
               handletextpad=0.1, borderpad=0.3, labelspacing=0.3, borderaxespad=0.3,
               prop={'family': 'Noto Sans CJK JP', 'size': 5.0} if JA else {'size': 5.0})
lg.get_frame().set_linewidth(0.4); lg.get_frame().set_edgecolor((0.7, 0.7, 0.7))
fig.savefig(OUT, dpi=DPI, facecolor='white')
v = df[cols].astype(float)
print('n', len(df), 'min JUC', v['e2b'].min(), 'max', v.max().max())
neg1 = [(int(a), p) for a, r in zip(df['an'], v[['e1a', 'e1b', 'e1c']].values) for p, x in zip(probes[:3], r) if x < 0]
pos2 = [(int(a), p) for a, r in zip(df['an'], v[['e2a', 'e2b']].values) for p, x in zip(probes[3:], r) if x > 0]
print('exon1 negative', neg1); print('exon2 positive', pos2)
```
