## Additional files for "TP53 status aligns with morphology and metaplastic programs in colorectal cancer organoids, and MDM2 P2 promoter usage reflects p53 activity": make_Figure10_overview_v2.py

```
# -*- coding: utf-8 -*-
"""Figure 10: per-specimen overview of morphology, MDM2 promoter usage and TP53/p53
activity across the three cohorts (discovery 63; GSE294511 119; TCGA-COAD/READ 380).
Same data, colours and column order as make_Figure13_overview_v1_S270c.py (the drawn-value file
Figure13_values.csv is reproduced byte for byte); changes of the drawing only: the in-figure title
is omitted (it repeats the legend), the array measure is labelled "Array P2 index" (Section 2:
RMA exon 2 minus exon 1, not the TAC Splicing Index), the label gutter is widened so that no row
label is cut, and strip cells are drawn with crisp edges so that single TCGA columns stay legible.

All values are published/deposited: discovery = R164_discovery_p53_per_specimen.csv
(verified against Tables S1/S23 and the deposited R148/R150 record); GSE294511 =
Supplementary Table S48 sheet F2; TCGA = Supplementary Table S47 (+ p53 activity score of
the 362 tumors in the deposited R159 table; 18 without a score drawn grey).

Usage: python3 make_Figure10_overview_v2.py <en|ja> AF_DIR R164_CSV AF02_ZIP OUT_DIR
AF_DIR holds Additional_file_07_Table_S48.xlsx and Additional_file_06_Table_S47.xlsx.
Writes Figure10_v2_<lang>.svg and (once) Figure13_values.csv.
"""
import sys, os, csv, io, zipfile, openpyxl

LANG, AF, R164, AF02, OUT = sys.argv[1], sys.argv[2], sys.argv[3], sys.argv[4], sys.argv[5]
os.makedirs(OUT, exist_ok=True)
S=4.0  # svg units per mm ; width 170 mm = 680
W=680
X0,X1=112.0,540.0        # strip span (label gutter widened from 96)
LEG=548.0                # legend x
LEGW=130.0               # legend gutter width
ROW=13.0; GAP=4.5        # strip height / gap
FS=9.0                   # base font (9 units = 2.25mm ~ 6.4pt) ; >= 6pt at 170mm
F='Helvetica, Arial, sans-serif'

# ---------- colours
P1C,P2C='#185FA5','#D85A30'
def lerp(a,b,t):
    a=[int(a[i:i+2],16) for i in (1,3,5)]; b=[int(b[i:i+2],16) for i in (1,3,5)]
    return '#%02X%02X%02X'%tuple(round(a[i]+(b[i]-a[i])*t) for i in range(3))
def grad(v, lo, hi, c0, c1, mid=None, cm='#FFFFFF'):
    if v is None: return '#D9D9D9'
    if mid is None:
        t=max(0.0,min(1.0,(v-lo)/(hi-lo))); return lerp(c0,c1,t)
    if v<mid:
        t=max(0.0,min(1.0,(mid-v)/(mid-lo))); return lerp(cm,c0,t)
    t=max(0.0,min(1.0,(v-mid)/(hi-mid))); return lerp(cm,c1,t)
BLUE='#185FA5'; TEAL='#018571'; BROWN='#A6611A'
TPC={'Mutant':'#4D4D4D','Wild-type':'#FFFFFF','Undetermined':'#BDBDBD','mut':'#4D4D4D','wt':'#FFFFFF','nd':'#BDBDBD',
     'mutant':'#4D4D4D','wild type':'#FFFFFF','not assessed':'#BDBDBD'}
SITEC={'Primary':'#DCD3EA','Metastasis':'#7A66AC'}
HEC={'solid':'#54278F','mixed':'#AAA5CE','cystic':'#EFEDF5'}
CMSC={'CMS1':'#8DD3C7','CMS2':'#80B1D3','CMS3':'#FDB462','CMS4':'#B3DE69','unclassified':'#E8E8E8'}

T = {
 'en': dict(
  title='Figure 13. Per-specimen overview: morphology, MDM2 promoter usage, TP53 and p53 activity in the three cohorts',
  b1='Discovery cohort (63 organoid specimens, 21 patients); columns ordered by isoform group, then Type1 fraction',
  b2='Independent organoid biobank, GSE294511 (119 lines, 50 patients); columns ordered by array P2 index',
  b3='TCGA-COAD/READ (380 tumors); columns ordered by P2_index',
  site='Sampling site', t1='Type1 fraction', iso='MDM2 isoform', p2si='Array P2 index',
  tp53='TP53', p53='p53 activity score', he='H&E morphology', mg='Morphology gene score',
  p2idx='Array P2 index', p2x='P2_index', cms='CMS',
  prim='Primary', met='Metastasis', dev='▾ deviating (4)',
  mut='Mut', wt='WT', nd='n.d.',
  cystic='cystic', mixed='mixed', solid='solid', uncl='unclassified',
  type1side='Type1', nont1='non-Type1',
  n1a='P1-dominant (n = 50)', n1b='P2-dominant (n = 13)',
  nd18='no score (18)', p2n='white = normal mucosa median (0.289)'),
 'ja': dict(  # labels of the 'ja' edition translated to English for deposition
  title='Figure 13. Per-specimen overview: morphology, MDM2 promoter usage, TP53 and p53 activity in the three cohorts',
  b1='Discovery cohort (63 organoid specimens, 21 patients); columns ordered by isoform group, then Type1 fraction',
  b2='Independent organoid biobank, GSE294511 (119 lines, 50 patients); columns ordered by array P2 index',
  b3='TCGA-COAD/READ (380 tumors); columns ordered by P2_index',
  site='Sampling site', t1='Type1 fraction', iso='MDM2 isoform', p2si='Array P2 index',
  tp53='TP53', p53='p53 activity score', he='H&E morphology', mg='Morphology gene score',
  p2idx='Array P2 index', p2x='P2_index', cms='CMS',
  prim='Primary', met='Metastasis', dev='▾ deviating (4)',
  mut='Mut', wt='WT', nd='n.d.',
  cystic='cystic', mixed='mixed', solid='solid', uncl='unclassified',
  type1side='Type1', nont1='non-Type1',
  n1a='P1-dominant (n = 50)', n1b='P2-dominant (n = 13)',
  nd18='no score (18)', p2n='white = normal mucosa median (0.289)'),
}[LANG]

# ---------- load the three blocks
d1=list(csv.DictReader(open(R164, encoding='utf-8')))
assert len(d1)==63
assert sum(r['mdm2_isoform']=='P1' for r in d1)==50 and sum(r['mdm2_isoform']=='P2' for r in d1)==13
assert sum(r['tp53_S23']=='Mutant' for r in d1)==42 and sum(r['tp53_S23']=='Wild-type' for r in d1)==14
assert sum(r['deviating']=='True' for r in d1)==4
d1.sort(key=lambda r:(r['mdm2_isoform'], -float(r['type1_fraction'])))

wb=openpyxl.load_workbook(os.path.join(AF,'Additional_file_07_Table_S48.xlsx'), read_only=True)
ws=wb['F_independent_organoids']; rows=list(ws.iter_rows(values_only=True)); wb.close()
i0=[i for i,r in enumerate(rows) if r[0] and str(r[0]).startswith('F2')][0]
d2=[dict(gsm=r[0],sid=r[1],pt=r[2],he=r[3],tp53=r[4] or 'nd',p2=float(r[5]),p53=float(r[6]),mg=float(r[7]))
    for r in rows[i0+2:] if r[0]]
assert len(d2)==119 and len({r['pt'] for r in d2})==50
from collections import Counter
assert Counter(r['he'] for r in d2)=={'mixed':50,'solid':37,'cystic':32}
assert Counter(r['tp53'] for r in d2)=={'mut':74,'nd':31,'wt':14}
d2.sort(key=lambda r:r['p2'])

wb=openpyxl.load_workbook(os.path.join(AF,'Additional_file_06_Table_S47.xlsx'), read_only=True)
ws=wb['S47_P2index_per_tumor']; rows=list(ws.iter_rows(values_only=True)); wb.close()
d3=[dict(sm=r[0],p2=float(r[1]),tp53=r[2] or 'not assessed',cms=r[5] or 'unclassified') for r in rows[4:] if r[0] and r[1] is not None]
assert len(d3)==380
assert Counter(r['tp53'] for r in d3)=={'mutant':242,'wild type':132,'not assessed':6}
z=zipfile.ZipFile(AF02)
rr=list(csv.reader(io.StringIO(z.read('Supplementary_Methods/Codes/R159_COAD_READ_all_joined.csv').decode())))
h={c:i for i,c in enumerate(rr[0])}
p53m={r[h['pt']]: float(r[h['p53']]) for r in rr[1:]}
for r in d3: r['p53']=p53m.get(r['sm'][:12])
assert sum(r['p53'] is not None for r in d3)==362
d3.sort(key=lambda r:r['p2'])

# value ranges (fixed, written into the legend)
R={'t1':(0,1),'p2si':(-3.2,3.2),'p53a':(-1.6,1.6),'mg':(-2.9,2.9),'p2f':(-3.5,3.5),'p53b':(-2.3,2.3),'p2t':(0.0,0.9),'p53c':(-2.3,1.4)}

E=[]  # svg elements
VAL=[]  # drawing values
def rect(x,y,w,h,fill,stroke=None,sw=0.4,crisp=False):
    s=f'<rect x="{x:.2f}" y="{y:.2f}" width="{w:.2f}" height="{h:.2f}" fill="{fill}"'
    if crisp: s+=' shape-rendering="crispEdges"'
    if stroke: s+=f' stroke="{stroke}" stroke-width="{sw}"'
    E.append(s+'/>')
def text(x,y,s,size=FS,anchor='start',weight='normal',fill='#1A1A1A',style=None):
    extra=f' font-style="{style}"' if style else ''
    E.append(f'<text x="{x:.2f}" y="{y:.2f}" font-family="{F}" font-size="{size}" text-anchor="{anchor}" font-weight="{weight}" fill="{fill}"{extra}>{s}</text>')

def gradleg(x,y,c0,c1,lab0,lab1,mid=True,cm='#FFFFFF'):
    wseg=34; hseg=6.0
    x=x+tw(lab0,FS-1.8)+2
    for i in range(24):
        t=i/23
        col=lerp(c0,cm,1-t*2) if (mid and t<0.5) else (lerp(cm,c1,(t-0.5)*2) if mid else lerp(c0,c1,t))
        rect(x+i*wseg/24, y, wseg/24+0.2, hseg, col)
    rect(x,y,wseg,hseg,'none','#999999',0.4)
    text(x-2,y+hseg-0.6,lab0,FS-1.8,'end'); text(x+wseg+2,y+hseg-0.6,lab1,FS-1.8)
def tw(lab,size):
    w=0.0
    for ch in lab:
        w+=size*(1.02 if ord(ch)>0x2E7F else 0.56)
    return w
def catleg(x,y,items):
    size=FS-1.8; cx=x; cy=y; line=0
    for col,lab in items:
        w=7+2+tw(lab,size)+7
        if cx+w>x+LEGW and cx>x:
            line+=1; cx=x; cy=y+7.2*line
        rect(cx,cy,6.5,6,col,'#999999',0.4); text(cx+8.5,cy+5.2,lab,size)
        cx+=w

y=16.0   # the in-figure title (repeating the legend) is not drawn

def strip_row(y, label, cols, colw, gap, colors, legend):
    text(X0-4,y+ROW-3.4,label,FS,'end')
    x=X0
    for i,c in enumerate(colors):
        rect(x,y,colw,ROW,c,crisp=True); x+=colw+gap
    rect(X0,y,X1-X0,ROW,'none','#808080',0.5)
    if legend: legend(LEG,y+ (ROW-6.5)/2)
    return y+ROW+GAP

# ============ block 1: discovery
text(X0,y+2,T['b1'],FS+0.6,'start','bold'); y+=12
n=63; gapc=0.9; colw=(X1-X0-gapc*(n-1))/n
xd=X0+50*colw+49.5*gapc+gapc/2-0.45
text(X0+(50*colw+49*gapc)/2, y+1.5, T['n1a'], FS-1.2,'middle')
text(xd+(X1-xd)/2, y+1.5, T['n1b'], FS-1.2,'middle')
y+=5
# deviating markers
x=X0
for r in d1:
    if r['deviating']=='True':
        cx=x+colw/2
        E.append(f'<path d="M {cx-2.6} {y} L {cx+2.6} {y} L {cx} {y+4.2} Z" fill="#1A1A1A"/>')
    x+=colw+gapc
text(LEG,y+4.2,T['dev'],FS-1.8); y+=6.5
rows1=[
 (T['site'], [SITEC['Primary'] if r['site']=='Primary' else SITEC['Metastasis'] for r in d1],
  lambda x,yy: catleg(x,yy,[(SITEC['Primary'],T['prim']),(SITEC['Metastasis'],T['met'])])),
 (T['t1'],   [grad(float(r['type1_fraction']),*R['t1'],'#FFFFFF',BLUE) for r in d1],
  lambda x,yy: gradleg(x,yy,'#FFFFFF',BLUE,'0','1',mid=False)),
 (T['iso'],  [P1C if r['mdm2_isoform']=='P1' else P2C for r in d1],
  lambda x,yy: catleg(x,yy,[(P1C,'P1'),(P2C,'P2')])),
 (T['p2si'], [grad(float(r['mdm2_p2index']),*R['p2si'],P1C,P2C,mid=0.0) for r in d1],
  lambda x,yy: gradleg(x,yy,P1C,P2C,'−3.2','+3.2')),
 (T['tp53'], [TPC[r['tp53_S23']] for r in d1],
  lambda x,yy: catleg(x,yy,[(TPC['Mutant'],T['mut']),(TPC['Wild-type'],T['wt']),(TPC['Undetermined'],T['nd'])])),
 (T['p53'],  [grad(float(r['p53_score']),*R['p53a'],BROWN,TEAL,mid=0.0) for r in d1],
  lambda x,yy: gradleg(x,yy,BROWN,TEAL,'−1.6','+1.6')),
]
ytop1=y
for lab,cols_,leg in rows1: y=strip_row(y,lab,d1,colw,gapc,cols_,leg)
# group divider between P1 (50) and P2 (13)
E.append(f'<line x1="{xd:.2f}" y1="{ytop1-3:.2f}" x2="{xd:.2f}" y2="{y-GAP+1:.2f}" stroke="#1A1A1A" stroke-width="1.1"/>')
for i,r in enumerate(d1):
    VAL.append(['discovery',i,r['specimen'],r['site'],r['type1_fraction'],r['mdm2_isoform'],r['mdm2_p2index'],r['tp53_S23'],r['p53_score'],r['deviating']])
y+=10

# ============ block 2: GSE294511
text(X0,y+2,T['b2'],FS+0.6,'start','bold'); y+=9
n=119; gapc=0.45; colw=(X1-X0-gapc*(n-1))/n
rows2=[
 (T['he'],  [HEC[r['he']] for r in d2],
  lambda x,yy: catleg(x,yy,[(HEC['cystic'],T['cystic']),(HEC['mixed'],T['mixed']),(HEC['solid'],T['solid'])])),
 (T['mg'],  [grad(r['mg'],-2.9,2.9,BLUE,'#FFFFFF',mid=None) for r in d2],
  lambda x,yy: gradleg(x,yy,BLUE,'#FFFFFF',T['type1side'],T['nont1'],mid=False)),
 (T['p2idx'],[grad(r['p2'],*R['p2f'],P1C,P2C,mid=0.0) for r in d2],
  lambda x,yy: gradleg(x,yy,P1C,P2C,'−3.5','+3.5')),
 (T['tp53'],[TPC[r['tp53']] for r in d2],
  lambda x,yy: catleg(x,yy,[(TPC['mut'],T['mut']),(TPC['wt'],T['wt']),(TPC['nd'],T['nd'])])),
 (T['p53'], [grad(r['p53'],*R['p53b'],BROWN,TEAL,mid=0.0) for r in d2],
  lambda x,yy: gradleg(x,yy,BROWN,TEAL,'−2.3','+2.3')),
]
for lab,cols_,leg in rows2: y=strip_row(y,lab,d2,colw,gapc,cols_,leg)
for i,r in enumerate(d2):
    VAL.append(['GSE294511',i,r['sid'],r['he'],r['mg'],'',r['p2'],r['tp53'],r['p53'],''])
y+=10

# ============ block 3: TCGA
text(X0,y+2,T['b3'],FS+0.6,'start','bold'); y+=9
n=380; gapc=0.0; colw=(X1-X0)/n
rows3=[
 (T['p2x'], [grad(r['p2'],*R['p2t'],P1C,P2C,mid=0.289) for r in d3],
  lambda x,yy: (gradleg(x,yy,P1C,P2C,'0','0.9'), text(LEG, yy+13.2, T['p2n'], FS-2.2))),
 (T['tp53'],[TPC[r['tp53']] for r in d3],
  lambda x,yy: catleg(x,yy,[(TPC['mutant'],T['mut']),(TPC['wild type'],T['wt']),(TPC['not assessed'],T['nd'])])),
 (T['p53'], [grad(r['p53'],*R['p53c'],BROWN,TEAL,mid=0.0) for r in d3],
  lambda x,yy: gradleg(x,yy,BROWN,TEAL,'−2.3','+1.4')),
 (T['cms'], [CMSC[r['cms']] for r in d3],
  lambda x,yy: catleg(x,yy,[(CMSC['CMS1'],'CMS1'),(CMSC['CMS2'],'CMS2'),(CMSC['CMS3'],'CMS3'),(CMSC['CMS4'],'CMS4'),(CMSC['unclassified'],T['uncl'])])),
]
for lab,cols_,leg in rows3: y=strip_row(y,lab,d3,colw,gapc,cols_,leg)
for i,r in enumerate(d3):
    VAL.append(['TCGA',i,r['sm'],'','','',r['p2'],r['tp53'],'' if r['p53'] is None else r['p53'],r['cms']])
Hu=y+6
Hmm=Hu/S
svg=(f'<svg xmlns="http://www.w3.org/2000/svg" width="170mm" height="{Hmm:.2f}mm" viewBox="0 0 {W} {Hu:.1f}">'
     f'<rect x="0" y="0" width="{W}" height="{Hu:.1f}" fill="#FFFFFF"/>'+''.join(E)+'</svg>')
open(os.path.join(OUT,f'Figure10_v2_{LANG}.svg'),'w',encoding='utf-8').write(svg)
if LANG=='en':
    with open(os.path.join(OUT,'Figure13_values.csv'),'w',newline='',encoding='utf-8') as f:
        w=csv.writer(f); w.writerow(['block','column','id','morph_cat_or_site','morph_cont','iso_call','p2_measure','tp53','p53_score','extra'])
        w.writerows(VAL)
print(f'{LANG}: 170 x {Hmm:.1f} mm, columns 63+119+380, values rows {len(VAL)}')
```
