## Additional files for "TP53 status aligns with morphology and metaplastic programs in colorectal cancer organoids, and MDM2 P2 promoter usage reflects p53 activity": make_Figure12EFG_v1.py

```
# make_Figure12EFG_v1.py: new panels E-G of Figure 12 (TP53 status versus MDM2 P2 usage).
# E: morphology by TP53 status in the three cohorts (discovery: image-based Type1 fraction, 56 specimens, colour = isoform;
#    GSE294511: morphology gene score, 88 organoids; TCGA-COAD/READ: morphology gene score, 358 tumors with MC3 calls).
# F: which programs follow TP53 status and which follow P2 (R150): signed -log10 P of TP53 | P2 measure and of P2 measure | TP53.
# G: the 13 p53 targets of Jeay et al. 2015 in the discovery organoids (R153): coefficient for P2 dominance adjusted for TP53
#    status versus coefficient for TP53 wild type adjusted for P2 dominance (cluster-robust OLS).
# Every plotted statistic is recomputed here or read from the R150/R153 outputs and asserted against the text.
# Usage: python3 make_Figure12EFG_v1.py DATA_DIR R153_genes.csv.gz OUT_DIR   (input folders: see the environment variables below and the README)
import sys, os, numpy as np, pandas as pd, matplotlib
matplotlib.use('Agg'); import matplotlib.pyplot as plt
from matplotlib.colors import TwoSlopeNorm, LinearSegmentedColormap
from scipy import stats
U, R153, OUT = sys.argv[1:4]; os.makedirs(OUT, exist_ok=True)
DATA = U   # R148_specimens.csv, R101_C1_tumor_scores.csv
R129OUT = os.environ.get('R129_OUT', DATA)   # OUT_DIR of r129_S247c (R129_out_ext)
R150OUT = os.environ.get('R150_OUT', DATA)   # OUT_DIR of r150_programs_tp53_vs_p2_v1.py
plt.rcParams.update({'font.family': 'DejaVu Sans', 'font.size': 7, 'axes.spines.top': False, 'axes.spines.right': False,
 'axes.edgecolor': '#52514e', 'axes.linewidth': 0.6, 'xtick.color': '#52514e', 'ytick.color': '#52514e', 'axes.labelcolor': '#0b0b0b',
 'xtick.major.width': 0.6, 'ytick.major.width': 0.6, 'pdf.fonttype': 42})
SURF = '#fcfcfb'; INK = '#0b0b0b'; INK2 = '#52514e'; C_MUT = '#8a8986'; C_LOW = '#2a78d6'; C_HI = '#eb6834'
rng = np.random.default_rng(257); VAL = []
def pfmt(p):
    if p < 1e-3: m, e = f'{p:.1e}'.split('e'); return f'P = {m}×10$^{{{int(e)}}}$'
    return f'P = {p:.2f}' if p >= 0.01 else f'P = {p:.3f}'
def title(ax, s, dx=0): ax.set_title(s.upper(), loc='left', fontsize=8, fontweight='bold', color=INK, x=dx)
def box(ax, x, v, c, w=0.28):
    q1, med, q3 = np.percentile(v, [25, 50, 75])
    ax.add_patch(plt.Rectangle((x - w, q1), 2 * w, q3 - q1, fc='none', ec=c, lw=1.1, zorder=2))
    ax.plot([x - w, x + w], [med, med], color=c, lw=2, solid_capstyle='round', zorder=3)
mw = lambda a, b: stats.mannwhitneyu(a, b).pvalue
# ---------- data
sp = pd.read_csv(f'{DATA}/R148_specimens.csv').set_index('spec')
sp = sp[sp.tp53_S257.isin(['wt', 'mut'])]
e = pd.read_csv(f'{R129OUT}/R129_out_ext/R129_ext_per_sample.csv'); e = e[e.tp53.isin(['wt', 'mut'])]
t = pd.read_csv(f'{DATA}/R101_C1_tumor_scores.csv', index_col=0); t = t[t.TP53.isin(['WT', 'MUT'])]
R150 = pd.read_csv(f'{R150OUT}/R150_programs_tp53_vs_p2.csv')
g = pd.read_csv(R153, index_col=0)
# assertions against the text (Sections 3.6.2, 3.9, 3.10.1)
p1 = mw(sp.type1[sp.tp53_S257 == 'mut'], sp.type1[sp.tp53_S257 == 'wt']); assert f'{p1:.1e}' == '6.1e-04', p1
p2 = mw(e['shape'][e.tp53 == 'wt'], e['shape'][e.tp53 == 'mut']); assert f'{p2:.1e}' == '1.9e-05', p2
p3 = mw(t.morph[t.TP53 == 'WT'], t.morph[t.TP53 == 'MUT']); assert f'{p3:.1e}' == '2.5e-16', p3
assert (len(sp), len(e), len(t)) == (56, 88, 358), (len(sp), len(e), len(t))
fig = plt.figure(figsize=(509.76 / 72, 240 / 72), facecolor=SURF)
# ---------- E
def panel_E(rect, vals, cols, lab, ylab, p, n_txt):
    ax = fig.add_axes(rect); ax.set_facecolor(SURF)
    for i, (v, c) in enumerate(zip(vals, cols)):
        x = i + rng.uniform(-0.15, 0.15, len(v))
        cc = c if not isinstance(c, str) else [c] * len(v)
        ax.scatter(x, v, s=4, c=cc, edgecolor='white', linewidth=0.2, zorder=3, alpha=0.9)
        box(ax, i, v, INK2, w=0.32)
    ax.set_xticks([0, 1]); ax.set_xticklabels(['mut', 'WT']); ax.set_xlim(-0.6, 1.6)
    ax.set_ylabel(ylab, fontsize=6.0, labelpad=1.5); ax.tick_params(labelsize=6.0, length=2, pad=1.5)
    ax.text(0.5, 1.03, f'{lab}\n{pfmt(p)}', transform=ax.transAxes, ha='center', va='bottom', fontsize=5.6, color=INK, linespacing=1.15)
    ax.text(0.5, -0.17, n_txt, transform=ax.transAxes, ha='center', va='top', fontsize=5.8, color=INK2, linespacing=1.1)
    return ax
mut = sp.tp53_S257 == 'mut'
isoc = sp.iso.map({'P1': C_LOW, 'P2': C_HI}).values
axE = panel_E([0.055, 0.25, 0.07, 0.55], [sp.type1[mut].values, sp.type1[~mut].values], [isoc[mut.values], isoc[~mut.values]],
              'Discovery', 'Type1 fraction (image)', p1, '56 specimens\nblue P1, orange P2')
panel_E([0.17, 0.25, 0.07, 0.55], [e['shape'][e.tp53 == 'mut'].values, e['shape'][e.tp53 == 'wt'].values], [C_MUT, C_HI],
        'GSE294511', 'morphology gene score', p2, '88 organoids')
panel_E([0.27, 0.25, 0.07, 0.55], [t.morph[t.TP53 == 'MUT'].values, t.morph[t.TP53 == 'WT'].values], [C_MUT, C_HI],
        'TCGA', '', p3, '358 tumors')
fig.text(0.008, 0.955, 'E', fontsize=9, fontweight='bold', color=INK, va='top')
fig.text(0.2, 0.025, 'TP53 status (mut, mutant; WT, wild type)', fontsize=5.6, color=INK2, ha='center')
VAL += [('E discovery Type1 fraction mutant vs wild type', f'{sp.type1[mut].median():.2f} vs {sp.type1[~mut].median():.2f}', p1),
        ('E GSE294511 morphology score', f'{e["shape"][e.tp53 == "mut"].median():.2f} vs {e["shape"][e.tp53 == "wt"].median():.2f}', p2),
        ('E TCGA morphology score', f'{t.morph[t.TP53 == "MUT"].median():.2f} vs {t.morph[t.TP53 == "WT"].median():.2f}', p3)]
# ---------- F
progs = [('morphology', 'morphology gene score'), ('nonType1_fraction', 'non-Type1 fraction'), ('P2_metaplasia', 'metaplasia genes'),
         ('gastric9', 'gastric genes (9)'), ('P2_p53_noMDM2', 'p53 targets (no MDM2)'), ('p53_score12', 'p53 activity score'),
         ('SNORD116', 'SNORD116 cluster')]
cohs = [('discovery organoids', 'Disc.'), ('GSE294511 organoids', 'GSE294511'), ('TCGA-COAD/READ', 'TCGA')]
M = np.full((len(progs), 6), np.nan)
for i, (pk, _) in enumerate(progs):
    for j, (ck, _) in enumerate(cohs):
        r = R150[(R150.cohort == ck) & (R150.program == pk)]
        if len(r):
            r = r.iloc[0]
            M[i, j] = np.sign(r.coef_tp53_adjP2) * -np.log10(r.P_tp53_adjP2)
            M[i, 3 + j] = np.sign(r.coef_P2_adjTP53) * -np.log10(r.P_P2_adjTP53)
            VAL.append((f'F {pk} {ck}', f'TP53|P2 coef {r.coef_tp53_adjP2:+.3f} P {r.P_tp53_adjP2:.2g}; P2|TP53 coef {r.coef_P2_adjTP53:+.3f} P {r.P_P2_adjTP53:.2g}', None))
chk = lambda c, p, col: R150[(R150.cohort == c) & (R150.program == p)][col].iloc[0]
assert f"{chk('GSE294511 organoids', 'morphology', 'P_tp53_adjP2'):.1e}" == '6.1e-05'
assert f"{chk('TCGA-COAD/READ', 'morphology', 'P_tp53_adjP2'):.1e}" == '3.1e-19'
assert f"{chk('discovery organoids', 'P2_p53_noMDM2', 'P_P2_adjTP53'):.1e}" == '5.8e-04'
assert f"{chk('GSE294511 organoids', 'P2_p53_noMDM2', 'P_P2_adjTP53'):.1e}" == '2.7e-05'
axF = fig.add_axes([0.50, 0.25, 0.17, 0.55]); axF.set_facecolor(SURF)
cmap = LinearSegmentedColormap.from_list('d', [C_LOW, '#f4f4f2', C_HI])
cap = 10; im = axF.imshow(np.clip(M, -cap, cap), cmap=cmap, norm=TwoSlopeNorm(0, -cap, cap), aspect='auto')
for i in range(M.shape[0]):
    for j in range(M.shape[1]):
        if np.isnan(M[i, j]): axF.text(j, i, '–', ha='center', va='center', fontsize=5.5, color=INK2); continue
        p = 10 ** -abs(M[i, j]); s_ = '***' if p < 1e-3 else '**' if p < 0.01 else '*' if p < 0.05 else ''
        axF.text(j, i, s_, ha='center', va='center', fontsize=5.8, color=INK)
axF.set_yticks(range(len(progs))); axF.set_yticklabels([p[1] for p in progs], fontsize=5.6)
axF.set_xticks(range(6)); axF.set_xticklabels([c[1] for c in cohs] * 2, rotation=90, fontsize=5.8)
axF.axvline(2.5, color=INK, lw=0.8); [axF.spines[k].set_visible(False) for k in axF.spines]
axF.tick_params(length=0, pad=1.5)
axF.text(1, -0.7, 'TP53 WT | P2', ha='center', va='bottom', fontsize=5.6, color=INK)
axF.text(4, -0.7, 'P2 | TP53', ha='center', va='bottom', fontsize=5.6, color=INK)
cax = fig.add_axes([0.685, 0.25, 0.008, 0.55]); cb = fig.colorbar(im, cax=cax, ticks=[-10, -5, 0, 5, 10])
cb.ax.tick_params(labelsize=5.8, length=2, pad=1); cb.outline.set_visible(False)
cb.set_label('signed −log$_{10}$ P (cap 10)', fontsize=5.4, labelpad=2)
fig.text(0.36, 0.955, 'F', fontsize=9, fontweight='bold', color=INK, va='top')
# ---------- G
J = ['MDM2', 'CDKN1A', 'ZMAT3', 'DDB2', 'FDXR', 'RPS27L', 'BAX', 'RRM2B', 'SESN1', 'CCNG1', 'XPC', 'TNFRSF10B', 'AEN']
gj = g.loc[J]
axG = fig.add_axes([0.82, 0.25, 0.165, 0.55]); axG.set_facecolor(SURF)
sig = gj.joint_p2_q < 0.05
axG.axhline(0, color='#c9c8c4', lw=0.6, zorder=1); axG.axvline(0, color='#c9c8c4', lw=0.6, zorder=1)
axG.scatter(gj.joint_wt_coef[sig], gj.joint_p2_coef[sig], s=10, c=C_HI, edgecolor='white', linewidth=0.3, zorder=3)
axG.scatter(gj.joint_wt_coef[~sig], gj.joint_p2_coef[~sig], s=10, facecolor='white', edgecolor=C_HI, linewidth=0.7, zorder=3)
OFF = {'ZMAT3': (0.04, 0, 'left'), 'MDM2': (0.04, 0, 'left'), 'DDB2': (0.04, 0, 'left'), 'RRM2B': (0.04, 0, 'left'),
       'SESN1': (0.04, 0, 'left'), 'CCNG1': (0.04, 0, 'left'), 'AEN': (-0.04, 0.03, 'right'), 'RPS27L': (0.04, 0.07, 'left'),
       'BAX': (-0.03, -0.05, 'right'), 'CDKN1A': (0.04, 0.08, 'left'), 'TNFRSF10B': (0.03, -0.11, 'left'), 'XPC': (-0.04, 0.0, 'right'),
       'FDXR': (0.04, -0.05, 'left')}
for k, r in gj.iterrows():
    dx, dy, ha = OFF[k]; axG.text(r.joint_wt_coef + dx, r.joint_p2_coef + dy, k, fontsize=5.4, color=INK2, va='center', ha=ha)
axG.set_xlim(-0.45, 0.9); axG.set_ylim(-0.3, 2.25)
axG.set_xlabel('TP53 WT | P2 (log$_2$ diff.)', fontsize=5.6, labelpad=1.5); axG.set_ylabel('P2 | TP53 (log$_2$ difference)', fontsize=5.6, labelpad=1.5)
axG.tick_params(labelsize=5.8, length=2, pad=1.5)
n8 = int(sig.sum()); assert n8 == 8, n8
assert int((gj.joint_p2_coef > 0).sum()) == 13
axG.text(0.5, 1.03, f'p53 targets of Jeay et al.\nfilled: q < 0.05 for P2 ({n8}/13)', transform=axG.transAxes, ha='center', va='bottom', fontsize=5.6, color=INK, linespacing=1.15)
fig.text(0.755, 0.955, 'G', fontsize=9, fontweight='bold', color=INK, va='top')
VAL.append(('G Jeay genes with q<0.05 for P2 | TP53', str(n8), None))
for k, r in gj.iterrows(): VAL.append((f'G {k}', f'P2|TP53 {r.joint_p2_coef:+.3f} (q {r.joint_p2_q:.2g}); TP53|P2 {r.joint_wt_coef:+.3f} (q {r.joint_wt_q:.2g})', None))
fig.savefig(f'{OUT}/Figure12EFG_band.pdf', facecolor=SURF); fig.savefig(f'{OUT}/Figure12EFG_band.png', dpi=300, facecolor=SURF)
pd.DataFrame(VAL, columns=['item', 'value', 'P']).to_csv(f'{OUT}/Figure12EFG_values.csv', index=False)
pd.DataFrame(M, index=[p[0] for p in progs], columns=[f'TP53|P2 {c[1]}' for c in cohs] + [f'P2|TP53 {c[1]}' for c in cohs]).to_csv(f'{OUT}/Figure12F_matrix.csv')
print('assertions passed; saved')
```
