## Additional files for "TP53 status aligns with morphology and metaplastic programs in colorectal cancer organoids, and MDM2 P2 promoter usage reflects p53 activity": make_FigureS10_v6.py

```
# -*- coding: utf-8 -*-
"""Paper 1, Supplementary Figure S10 v6: MDM2-inhibitor sensitivity in the GDSC2 cell-line panel (by TP53 and MSI status)

  v6 is drawn from the output of R29 (per-cell-line values re-exported with 24Q4; published values reproduced to 1e-8 on re-check).

  Inputs
    results/WSd/R29_percell_LNIC50.csv      median LN_IC50 per DB x drug x cell line + TP53/MSI/colorectal flags
    results/WSd/R29_percell_combined_z.csv  combined sensitivity score per cell line
    results/WSd/D2_mdm2i_by_TP53.csv etc.   * the statistics reported in the manuscript use these as the primary source
  Outputs (written to OUT): FigureS10_v6_drawn_values_20260803.csv and FigureS10_GDSC2_TP53_MDM2i_sensitivity_v6..._{en,ja}.pdf / .png
  Rule 3: statistics shown in the figure are machine-transcribed from the primary tables (points are drawn from the per-cell data)
  Rule 6: drawn values are written to CSV and a zero difference from the primary tables is confirmed
  Rule 13: no mathtext for p values (Unicode superscripts)
  Rule 14: do not accept the p from the primary output at face value; cross-check it against the minimum attainable p
  Rule 16: colorectal/MSI comparisons are restricted to colorectal lines with known TP53 status (same subset as R22_D2)
"""
import os
import numpy as np
import pandas as pd
import matplotlib
matplotlib.use("Agg")
import matplotlib.pyplot as plt
from matplotlib.patches import Patch
from scipy.stats import norm

R = os.path.join(os.environ.get("WSD_DIR", "results/WSd"), "")   # folder of the D2 primary tables
OUT = os.environ.get("OUT_DIR", "out_FigureS10")
os.makedirs(OUT, exist_ok=True)

# Palette validated in Supplementary Figure S3 (CVD ΔE 21.9 / normal colour vision 31.2; all checks PASS)
C_A, C_B = "#D55E00", "#0072B2"        # more-sensitive side (WT / MSI-H) orange, comparator blue
INK, MUTED = "#1a1a1a", "#5c5c5c"
SUP = str.maketrans("0123456789-", "⁰¹²³⁴⁵⁶⁷⁸⁹⁻")


def fmt_p(p):
    if p >= 1e-3:
        return f"{p:.3g}".rstrip("0").rstrip(".")
    m, e = f"{p:.1e}".split("e")
    return f"{m}×10{str(int(e)).translate(SUP)}"


def p_min_attainable(n1, n2):
    """Minimum p attainable by the normal-approximation, continuity-corrected Mann-Whitney test under complete separation."""
    mu = n1 * n2 / 2.0
    sd = np.sqrt(n1 * n2 * (n1 + n2 + 1) / 12.0)
    z = (mu - 0.5) / sd
    return 2.0 * norm.sf(z)


# ── Data ────────────────────────────────────────────────────────────
pc = pd.read_csv(R + "R29_percell_LNIC50.csv")
cz = pd.read_csv(R + "R29_percell_combined_z.csv")
t53 = pd.read_csv(R + "D2_mdm2i_by_TP53.csv")
co = pd.read_csv(R + "D2_mdm2i_by_TP53_COREAD.csv")
msi = pd.read_csv(R + "D2_mdm2i_by_MSI_COREAD.csv")
integ = pd.read_csv(R + "S56_D2_integrated_20260802.csv")


def gd(df, db, drug):
    r = df[(df.DB == db) & (df.drug == drug)]
    assert len(r) == 1, (db, drug)
    return r.iloc[0]


def vals_drug(db, drug, key, a, b, coread):
    d = pc[(pc.DB == db) & (pc.drug_canon == drug) & pc.TP53_status.notna()]
    if coread:
        d = d[d.is_COREAD]
    d = d[d[key].notna()]
    return d.LN_IC50_med[d[key] == a].values, d.LN_IC50_med[d[key] == b].values


def vals_cz(key, a, b, coread):
    d = cz[cz.TP53_status.notna()]
    if coread:
        d = d[d.is_COREAD]
    d = d[d[key].notna()]
    return d.combined_z[d[key] == a].values, d.combined_z[d[key] == b].values


# ── Panel definitions (v5 order kept, but all panels unified on GDSC2)──────────
PANELS = []


def add(letter, title_en, title_ja, sub_en, sub_ja, ylab, ga, gb, la, lb, src):
    PANELS.append(dict(letter=letter, en=title_en, ja=title_ja, sub_en=sub_en, sub_ja=sub_ja,
                       ylab=ylab, a=ga, b=gb, la=la, lb=lb, src=src))


LN, CZ = "ln IC50 (lower = more sensitive)", "combined Z-score (lower = more sensitive)"
LNj, CZj = LN, CZ

a, b = vals_drug("GDSC2", "Nutlin-3a", "TP53_status", "WT", "MUT", False)
add("A", "Pan-cancer · Nutlin-3a (MDM2i)", "Pan-cancer · Nutlin-3a (MDM2i)",
    "TP53 wild-type vs mutant", "TP53 wild-type vs mutant", (LN, LNj), a, b,
    "WT", "MUT", gd(t53, "GDSC2", "Nutlin-3a"))
a, b = vals_drug("GDSC2", "Nutlin-3a", "TP53_status", "WT", "MUT", True)
add("B", "Colorectal · Nutlin-3a (MDM2i)", "Colorectal · Nutlin-3a (MDM2i)",
    "TP53 wild-type vs mutant", "TP53 wild-type vs mutant", (LN, LNj), a, b,
    "WT", "MUT", gd(co, "GDSC2", "Nutlin-3a"))
a, b = vals_cz("TP53_status", "WT", "MUT", False)
add("C", "Pan-cancer · Nutlin-3a + Serdemetan", "Pan-cancer · Nutlin-3a + Serdemetan",
    "TP53 wild-type vs mutant", "TP53 wild-type vs mutant", (CZ, CZj), a, b,
    "WT", "MUT", integ.iloc[0])
a, b = vals_cz("MSI_group", "MSI-H", "MSS/MSI-L", True)
add("D", "Colorectal · Nutlin-3a + Serdemetan", "Colorectal · Nutlin-3a + Serdemetan",
    "MSI-H vs MSS/MSI-L", "MSI-H vs MSS/MSI-L", (CZ, CZj), a, b,
    "MSI-H", "MSS/MSI-L", integ.iloc[2])
a, b = vals_drug("GDSC2", "Serdemetan", "TP53_status", "WT", "MUT", False)
add("E", "Pan-cancer · Serdemetan (MDM2i)", "Pan-cancer · Serdemetan (MDM2i)",
    "TP53 wild-type vs mutant", "TP53 wild-type vs mutant", (LN, LNj), a, b,
    "WT", "MUT", gd(t53, "GDSC2", "Serdemetan"))
a, b = vals_cz("TP53_status", "WT", "MUT", True)
add("F", "Colorectal · Nutlin-3a + Serdemetan", "Colorectal · Nutlin-3a + Serdemetan",
    "TP53 wild-type vs mutant", "TP53 wild-type vs mutant", (CZ, CZj), a, b,
    "WT", "MUT", integ.iloc[1])

G_DRUGS = [("Nutlin-3a", "Nutlin-3a  (MDM2i)", "Nutlin-3a  (MDM2i)"),
           ("Serdemetan", "Serdemetan  (MDM2i)", "Serdemetan  (MDM2i)"),
           ("PRIMA-1MET", "PRIMA-1MET  (mutant-p53 reactivator)", "PRIMA-1MET  (mutant-p53 reactivator)"),
           ("MIRA-1", "MIRA-1  (mutant-p53 reactivator)", "MIRA-1  (mutant-p53 reactivator)")]
GPANELS = []
for dr, en, ja in G_DRUGS:
    a, b = vals_drug("GDSC2", dr, "MSI_group", "MSI-H", "MSS/MSI-L", True)
    GPANELS.append(dict(en=en, ja=ja, a=a, b=b, src=gd(msi, "GDSC2", dr)))

# ── Rule 6: cross-check drawn values against the primary tables ───────────────────────────────────────
rows, bad = [], []
for p in PANELS + GPANELS:
    s = p["src"]
    ok = (len(p["a"]) == int(s.nA) and len(p["b"]) == int(s.nB)
          and abs(np.median(p["a"]) - s.medA) < 1e-9 and abs(np.median(p["b"]) - s.medB) < 1e-9)
    if not ok:
        bad.append((p.get("letter", p["en"]), len(p["a"]), s.nA, len(p["b"]), s.nB,
                    np.median(p["a"]), s.medA, np.median(p["b"]), s.medB))
    hl = s.HL if "HL" in s.index else s.HL_lnIC50
    pmin = p_min_attainable(int(s.nA), int(s.nB))
    rows.append(dict(Panel=p.get("letter", "G"), Series=p["en"], nA=len(p["a"]), nB=len(p["b"]),
                     medianA=round(float(np.median(p["a"])), 4),
                     medianB=round(float(np.median(p["b"])), 4),
                     P=f"{s.P:.6e}", HL=round(float(hl), 4),
                     FDR=(f"{s.FDR:.6e}" if "FDR" in s.index else ""),
                     P_min_attainable=f"{pmin:.2e}",
                     P_ge_Pmin=("OK" if s.P >= pmin else "★unattainable"),
                     source="primary tables in results/WSd/"))
if bad:
    raise SystemExit("★drawn values do not match the primary tables: %s" % bad)
dv = pd.DataFrame(rows)
dv.to_csv(os.path.join(OUT, "FigureS10_v6_drawn_values_20260803.csv"),
          index=False, encoding="utf-8-sig")
print("Drawn values vs primary tables: 0 mismatches")
print(dv[["Panel", "nA", "nB", "medianA", "medianB", "P", "P_min_attainable", "P_ge_Pmin"]].to_string(index=False))


# ── Plotting ──────────────────────────────────────────────────────────────
def draw_box(ax, a, b, la, lb, s, lang, fdr=False):
    rng = np.random.default_rng(0)
    bp = ax.boxplot([a, b], positions=[0, 1], widths=0.55, patch_artist=True,
                    showfliers=False, medianprops=dict(color=INK, lw=1.6),
                    whiskerprops=dict(color=MUTED, lw=1.0),
                    capprops=dict(color=MUTED, lw=1.0),
                    boxprops=dict(lw=1.0, edgecolor=MUTED))
    for patch, c in zip(bp["boxes"], (C_A, C_B)):
        patch.set_facecolor(c); patch.set_alpha(0.30)
    for i, (v, c) in enumerate(((a, C_A), (b, C_B))):
        ax.scatter(i + rng.uniform(-0.16, 0.16, size=len(v)), v, s=7, color=c,
                   alpha=0.55, linewidths=0, zorder=3)
    ax.set_xticks([0, 1])
    ax.set_xticklabels([f"{la}\n(n={len(a)})", f"{lb}\n(n={len(b)})"], fontsize=8)
    # * Line 1 (P, FDR) is drawn in DejaVu Sans so that superscript digits render reliably.
    #   Line 2 (median) is drawn in the main font.
    line1 = "P = " + fmt_p(s.P)
    if fdr and "FDR" in s.index:
        line1 += "   FDR = " + fmt_p(s.FDR)
    med = "median  "
    line2 = med + f"{np.median(a):.2f}  vs  {np.median(b):.2f}"
    ax.text(0.5, 1.135, line1, transform=ax.transAxes, ha="center", va="bottom",
            fontsize=7.6, color=INK, family="DejaVu Sans")
    ax.text(0.5, 1.025, line2, transform=ax.transAxes, ha="center", va="bottom",
            fontsize=7.6, color=INK)
    ax.tick_params(labelsize=8, colors=MUTED)
    for sp in ("top", "right"):
        ax.spines[sp].set_visible(False)
    for sp in ("left", "bottom"):
        ax.spines[sp].set_color(MUTED)


TXT = dict(
    en=dict(font="DejaVu Sans",
            title=("Supplementary Figure S10.  GDSC2: sensitivity to MDM2 inhibitors and "
                   "p53-pathway drugs stratified by TP53 status and MSI status"),
            gtitle=("G   Colorectal · four MDM2–p53 pathway drugs, MSI-H vs MSS/MSI-L"),
            leg=("TP53 wild-type / MSI-H  (→ Type5 / P2)",
                 "TP53 mutant / MSS·MSI-L  (→ Type1 / P1)"),
            note=("Dose–response: GDSC2 (fitted_dose_response, 24 Jul 2022). "
                  "TP53 status and lineage: DepMap 24Q4 Public (Model.csv / OmicsSomaticMutations.csv); "
                  "cell lines without a mutation profile are excluded rather than called wild-type. "
                  "MSI status: GDSC Cell_Lines_Details. Values are per-cell-line medians over duplicate curves.\n"
                  "Two-sided Mann-Whitney (normal approximation, continuity- and tie-corrected). "
                  "Panels A-F carry no multiplicity correction across panels; panel G shows the "
                  "Benjamini-Hochberg FDR computed within the colorectal MSI block of Supplementary Table S38.\n"
                  "Combined Z-score = mean of the GDSC1/GDSC2 Z-scores of Nutlin-3a and Serdemetan "
                  "(4 measurements per cell line where available). Panels D, F use colorectal lines with a known TP53 status.\n"
                  "PRIMA-1MET and MIRA-1 are mutant-p53 reactivators; greater sensitivity on the "
                  "MSI-H side (which is enriched for TP53 wild-type) is not the direction their putative "
                  "mechanism predicts and is reported as an observation only.\n"
                  "All statistics are transcribed from the primary outputs of the deposited code "
                  "(D2_mdm2i_by_*.csv, S56_D2_integrated.csv); the drawn values are in "
                  "FigureS10_v6_drawn_values_20260803.csv (Additional file 2).")),
    ja=dict(font="Noto Sans CJK JP",  # labels of the "ja" edition translated to English for deposition
            title=("Supplementary Figure S10.  GDSC2: sensitivity to MDM2 inhibitors and "
                   "p53-pathway drugs stratified by TP53 status and MSI status"),
            gtitle=("G   Colorectal · four MDM2–p53 pathway drugs, MSI-H vs MSS/MSI-L"),
            leg=("TP53 wild-type / MSI-H  (→ Type5 / P2)",
                 "TP53 mutant / MSS·MSI-L  (→ Type1 / P1)"),
            note=("Dose–response: GDSC2 (fitted_dose_response, 24 Jul 2022). "
                  "TP53 status and lineage: DepMap 24Q4 Public (Model.csv / OmicsSomaticMutations.csv); "
                  "cell lines without a mutation profile are excluded rather than called wild-type. "
                  "MSI status: GDSC Cell_Lines_Details. Values are per-cell-line medians over duplicate curves.\n"
                  "Two-sided Mann-Whitney (normal approximation, continuity- and tie-corrected). "
                  "Panels A-F carry no multiplicity correction across panels; panel G shows the "
                  "Benjamini-Hochberg FDR computed within the colorectal MSI block of Supplementary Table S38.\n"
                  "Combined Z-score = mean of the GDSC1/GDSC2 Z-scores of Nutlin-3a and Serdemetan "
                  "(4 measurements per cell line where available). Panels D, F use colorectal lines with a known TP53 status.\n"
                  "PRIMA-1MET and MIRA-1 are mutant-p53 reactivators; greater sensitivity on the "
                  "MSI-H side (which is enriched for TP53 wild-type) is not the direction their putative "
                  "mechanism predicts and is reported as an observation only.\n"
                  "All statistics are transcribed from the primary outputs of the deposited code "
                  "(D2_mdm2i_by_*.csv, S56_D2_integrated.csv); the drawn values are in "
                  "FigureS10_v6_drawn_values_20260803.csv (Additional file 2).")),
)


import textwrap


def wrap_note(note, width):
    out = []
    for para in note.split("\n"):
        out.extend(textwrap.wrap(para, width=width) or [""])
    return "\n".join(out)


def build(lang):
    t = TXT[lang]
    plt.rcParams.update({"font.family": "sans-serif",
                         "font.sans-serif": [t["font"], "DejaVu Sans"],
                         "axes.unicode_minus": False})
    fig = plt.figure(figsize=(12.0, 13.4))

    gs1 = fig.add_gridspec(2, 3, left=0.075, right=0.975, top=0.855, bottom=0.455,
                           hspace=0.95, wspace=0.34)
    for k, p in enumerate(PANELS):
        ax = fig.add_subplot(gs1[k // 3, k % 3])
        draw_box(ax, p["a"], p["b"], p["la"], p["lb"], p["src"], lang)
        ax.set_ylabel(p["ylab"][0 if lang == "en" else 1], fontsize=8, color=INK)
        head = (p["en"] if lang == "en" else p["ja"])
        sub = (p["sub_en"] if lang == "en" else p["sub_ja"])
        ax.set_title(f"{p['letter']}   {head}\n{sub}", fontsize=9, color=INK,
                     loc="left", pad=36, linespacing=1.3)

    fig.text(0.075, 0.408, t["gtitle"], fontsize=9.5, color=INK, ha="left", va="bottom")
    gs2 = fig.add_gridspec(1, 4, left=0.075, right=0.975, top=0.355, bottom=0.185,
                           wspace=0.40)
    for k, p in enumerate(GPANELS):
        ax = fig.add_subplot(gs2[0, k])
        draw_box(ax, p["a"], p["b"], "MSI-H", "MSS/MSI-L", p["src"], lang, fdr=True)
        if k == 0:
            ax.set_ylabel(LN if lang == "en" else LNj, fontsize=8, color=INK)
        ax.set_title((p["en"] if lang == "en" else p["ja"]), fontsize=8.2, color=INK,
                     loc="left", pad=34)

    fig.suptitle(t["title"], fontsize=11.5, color=INK, x=0.075, ha="left", y=0.985,
                 va="top", linespacing=1.35)
    fig.legend(handles=[Patch(facecolor=C_A, alpha=0.55, label=t["leg"][0]),
                        Patch(facecolor=C_B, alpha=0.55, label=t["leg"][1])],
               loc="upper left", bbox_to_anchor=(0.075, 0.933), ncol=2,
               frameon=False, fontsize=8.6)
    fig.text(0.075, 0.014, wrap_note(t["note"], 175 if lang == "en" else 96),
             fontsize=6.9, color=MUTED, ha="left", va="bottom", linespacing=1.6)
    base = os.path.join(
        OUT, f"FigureS10_GDSC2_TP53_MDM2i_sensitivity_v6_DepMap24Q4_{lang}")
    fig.savefig(base + ".pdf"); fig.savefig(base + ".png", dpi=200)
    plt.close(fig)
    print("Created:", base + ".pdf")


build("en")
build("ja")
```
