## Additional files for "TP53 status aligns with morphology and metaplastic programs in colorectal cancer organoids, and MDM2 P2 promoter usage reflects p53 activity": make_FigureS13_WSe_TCGA_v1.py

```
# -*- coding: utf-8 -*-
"""make_FigureS13_WSe_TCGA_v1.py — Supplementary Figure S13 (WS-e TCGA replication arm; sign-unified forest plot)
Provenance of values: ~/results/WSe_TCGA/WSeT_primary_tests.csv (R43 v3, run 2026-08-13) and
the primary output of R42 v2 (Nunes reference values axis×ID18 ρ=-0.104 / axis×SBS88 ρ=-0.085).
Sign unification: the Nunes direction (enriched on the Type5/P2 side) is made positive.
  - P2_index correlates negatively with axis(T1-T5) (STAGE 1 observed ρ=-0.156), i.e. larger P2_index = Type5/P2 side
    -> P2_index rows keep their sign; axis rows are sign-inverted.
Input: WSeT_primary_tests.csv in the script's directory; outputs (same directory): FigureS13_WSe_TCGA_v1.pdf / .png and FigureS13_v1_drawn_values_20260812.csv.
"""
import csv, os
import matplotlib
matplotlib.use('Agg')
import matplotlib.pyplot as plt

HERE = os.path.dirname(os.path.abspath(__file__))
CSV  = os.path.join(HERE, 'WSeT_primary_tests.csv')

# --- Read the Spearman rows from the primary output (picked up by code, not transcribed) ---
rows = {}
with open(CSV, encoding='utf-8') as f:
    for r in csv.DictReader(f):
        if r['test'].startswith('Spearman'):
            rows[(r['axis'], r['burden'])] = (float(r['estimate']), float(r['FDR_BH']), int(r['n']))

def unified(axis, burden):
    est, fdr, n = rows[(axis, burden)]
    score = est if axis == 'P2_index' else -est   # axis rows sign-inverted so that Nunes direction = positive
    return score, fdr, n

# Rows in top-to-bottom order (4 TCGA rows + 2 Nunes reference rows)
items = [
    ('P2_index × ID18 (TCGA, n = 374)',      *unified('P2_index',   'ID18')),
    ('P2_index × SBS88 (TCGA, n = 374)',     *unified('P2_index',   'SBS88')),
    ('axis(T1−T5) × ID18 (TCGA, n = 374)',   *unified('axis_T1mT5', 'ID18')),
    ('axis(T1−T5) × SBS88 (TCGA, n = 374)',  *unified('axis_T1mT5', 'SBS88')),
    ('axis(T1−T5) × ID18 (Nunes WGS, n = 1,051)',  +0.104, None, 1051),
    ('axis(T1−T5) × SBS88 (Nunes WGS, n = 1,051)', +0.085, None, 1051),
]

RED, BLUE, GRAY = '#b2182b', '#2166ac', '#8c8c8c'
fig, ax = plt.subplots(figsize=(11.5, 5.6))
ys = list(range(len(items)))[::-1]
xmax = 0.30
ax.axvspan(0, xmax, color='#fdecea', alpha=0.55, zorder=0)
ax.axvline(0, color='black', lw=1)

for (label, score, fdr, n), y in zip(items, ys):
    is_nunes = fdr is None
    if is_nunes:
        ax.plot(score, y, marker='s', ms=11, color=GRAY, zorder=3)
        ax.annotate('Nunes (observed)', (score, y), xytext=(10, 0),
                    textcoords='offset points', va='center', fontsize=10.5, color=GRAY)
    else:
        sig = fdr < 0.05
        col = RED if (sig and score > 0) else BLUE
        ax.plot(score, y, marker='o', ms=12, color=col, zorder=3)
        txt = f'FDR = {fdr:.3f}' + ('\n(replicates Nunes direction)' if sig and score > 0 else '')
        dx, ha = (10, 'left') if score >= 0 else (-10, 'right')
        ax.annotate(txt, (score, y), xytext=(dx, 0), textcoords='offset points',
                    va='center', ha=ha, fontsize=10.5, color='black')

ax.set_yticks(ys)
ax.set_yticklabels([it[0] for it in items], fontsize=11)
ax.set_xlim(-0.27, xmax)
ax.set_ylim(-0.7, len(items) - 0.3)
ax.set_xlabel('Bias toward Type5/P2 (Spearman ρ, sign-unified so that the Nunes direction is positive)',
              fontsize=11.5)
ax.text(-0.26, -0.60, '← toward Type1/P1 (opposite to Nunes)', ha='left',
        fontsize=10.5, color=BLUE)
ax.text(0.293, -0.60, 'toward Type5/P2 (= Nunes direction) →', ha='right',
        fontsize=10.5, color=RED)
ax.set_title('Colibactin-signature association with the P1/P2 axes in TCGA-COAD/READ (WES, n = 374):\n'
             'only P2_index \u00d7 ID18 replicates the Nunes (WGS) direction; SBS88 and the expression axis do not',
             fontsize=11.5, pad=14)
for s in ('top', 'right'):
    ax.spines[s].set_visible(False)
fig.tight_layout()
fig.savefig(os.path.join(HERE, 'FigureS13_WSe_TCGA_v1.pdf'))
fig.savefig(os.path.join(HERE, 'FigureS13_WSe_TCGA_v1.png'), dpi=200)
# Record of drawn values (Rule 218: drawn values are written out by code so they can be cross-checked)
with open(os.path.join(HERE, 'FigureS13_v1_drawn_values_20260812.csv'), 'w', encoding='utf-8', newline='') as f:
    w = csv.writer(f); w.writerow(['row', 'unified_score', 'FDR_BH', 'n'])
    for label, score, fdr, n in items:
        w.writerow([label, f'{score:.6f}', '' if fdr is None else f'{fdr:.6f}', n])
print('done')
```
