## Additional files for "TP53 status aligns with morphology and metaplastic programs in colorectal cancer organoids, and MDM2 P2 promoter usage reflects p53 activity": make_TableS34_v2.py

```
# -*- coding: utf-8 -*-
"""Machine-generates Supplementary Table S34 v2 (sample level, 563 samples) from the primary CSV of R14 v2 (input: D + S34_sample_level.csv; output: the .xlsx at OUT). No manual transcription."""
import csv, os
import openpyxl
from openpyxl.styles import Font, Alignment, PatternFill
D = os.path.join(os.environ.get('WSK_DIR', 'results/WSk'), '')   # folder holding S34_sample_level.csv (R14 output)
OUT = os.path.join(os.environ.get('OUT_DIR', 'out'), 'TableS34_CMS_attribution_by_module_v2.xlsx')
CL = ['CMS1', 'CMS2', 'CMS3', 'CMS4']
rows = list(csv.DictReader(open(D + 'S34_sample_level.csv')))
R = {(r['platform'], r['set']): r for r in rows}
ORDER = [
    ('Type1_full', 'Type1 full', 21, 'identity 12 + HNF4A + proliferation 8'),
    ('Type1_core', 'Type1 differentiation core', 13, 'identity 12 + HNF4A (proliferation excluded)'),
    ('Type1_identity', 'Type1 intestinal identity', 12, 'OLFM4, LGR5, SLC26A3 and others'),
    ('Type1_proliferation', 'Type1 proliferation', 8, 'FOXM1, MYBL2, MCM4/5/6, TOP2A, AURKB, HELLS'),
    ('Type5_full', 'Type5 full', 29, 'metaplasia 11 + p53 10 + immune 6 + lncRNA 2'),
    ('Type5_core', 'Type5 core', 21, 'metaplasia 11 + p53 10'),
    ('Type5_noimmune', 'Type5 immune excluded', 23, 'metaplasia 11 + p53 10 + lncRNA 2'),
    ('Type5_metaplasia', 'Type5 gastric and Paneth-cell metaplasia', 11, 'CTSE, REN, TFF1/3, MUC genes, ANXA10, DEFA5/6'),
    ('Type5_p53', 'Type5 p53 targets', 10, 'MDM2 + 9 (CDKN1A, DDB2 and others)'),
    ('Type5_immune', 'Type5 immune checkpoints', 6, 'IDO1, TIGIT, LAG3, CTLA4, PDCD1, HAVCR2'),
    ('Type5_lncRNA', 'Type5 lncRNA', 2, 'UCA1, HULC'),
    ('Type5_full_noMDM2', 'Type5 full (MDM2 excluded)', 28, 'Type5 full without MDM2'),
    ('Type5_core_noMDM2', 'Type5 core (MDM2 excluded)', 20, 'Type5 core without MDM2'),
    ('Type5_p53_noMDM2', 'Type5 p53 targets (MDM2 excluded)', 9, 'p53 targets without MDM2'),
]
def f(x, nd=3):
    try: return round(float(x), nd)
    except Exception: return x
def fp(x):
    v = float(x)
    return '<1e-300' if v == 0 else f'{v:.2e}'
wb = openpyxl.Workbook(); ws = wb.active; ws.title = 'S34_module_CMS_v2'
B = Font(bold=True); HDR = PatternFill('solid', fgColor='EEEEEE')
r = 1
ws.cell(r, 1, 'Supplementary Table S34 (v2). CMS class attribution of the Type1 / Type5 signatures, '
              'by functional module — sample level (TCGA-COAD/READ, n = 563 CMS-classifiable samples)').font = B
r += 1
ws.cell(r, 1, 'v1 used aliquot rows (574 rows) as the unit. v2 averages the aliquots of each sample '
              '(first 15 characters of the sample barcode; 563 samples: CMS1 96 / CMS2 167 / CMS3 96 / CMS4 204). '
              'The 13 samples with duplicate aliquots had no discordant CMS call. '
              'After aggregation the top class is unchanged in all 11 modules, every significant pair remains significant '
              'and every non-significant pair remains non-significant. '
              'The three MDM2-excluded sets were added for §3.6.5 (correlation with P2_index).')
r += 2
PAIRS = [('CMS1','CMS2'),('CMS1','CMS3'),('CMS1','CMS4'),('CMS2','CMS3'),('CMS2','CMS4'),('CMS3','CMS4')]
for plat, label in (('gsva', 'A. GSVA (main analysis)'), ('ssgsea', 'B. ssGSEA (sensitivity analysis)')):
    ws.cell(r, 1, label).font = B; r += 1
    hdr = (['Module', 'genes', 'composition'] + [f'median {c}' for c in CL] + [f'mean {c}' for c in CL]
           + ['top class', 'Kruskal-Wallis P'] + [f'BH {a}v{b}' for a, b in PAIRS])
    for j, h in enumerate(hdr, 1):
        c = ws.cell(r, j, h); c.font = B; c.fill = HDR
    r += 1
    for key, jp, ng, comp in ORDER:
        x = R.get((plat, key))
        if not x: continue
        row = ([f'{key} ({jp})', ng, comp] + [f(x['median_' + c]) for c in CL]
               + [f(x['mean_' + c]) for c in CL] + [x['top_by_median'], fp(x['kruskal_p'])]
               + [fp(x[f'BH_{a}v{b}']) for a, b in PAIRS])
        for j, v in enumerate(row, 1): ws.cell(r, j, v)
        r += 1
    r += 1
NOTE = ('Note (v2, 2026-07-29): '
        '(1) The unit of aggregation is the sample (first 15 characters of the sample barcode; aliquots averaged). '
        'The 647 columns of the Code8 expression matrix are aliquot rows; there are 624 samples, 563 with a known CMS. '
        'The aggregation rule is the same as in the companion study. '
        '(2) GSVA is the main analysis. ssGSEA is a sensitivity analysis on the same data; the top class agrees '
        'in 10 of the 11 modules (the exception is Type1_identity; CMS1 vs CMS2 is non-significant with both methods). '
        'Because ssGSEA scores have a smaller variance and less power for CMS1 vs CMS3, '
        'the pairwise comparisons in the main text use the GSVA values. '
        '(3) The top class of the Type1 full score is CMS1, but its difference from CMS2 is not significant (P = 0.349); '
        'in the differentiation core without the proliferation module, CMS2 is highest and significantly higher than CMS1 (P = 0.019). '
        '(4) The Type5 full score does not differ between CMS1 and CMS3 (P = 0.929); in the core without the immune module, '
        'CMS3 is highest and significantly higher than CMS1 (P = 1.6×10⁻³). The immune module alone is highest in CMS1. '
        '(5) Removing the single gene MDM2 from the Type5 full set moves the top class from CMS1 to CMS3 '
        '(Type5_full vs Type5_full_noMDM2). §3.6.5, which evaluates the correlation with P2_index, '
        'uses the MDM2-excluded sets. '
        '(6) The direction agrees with the gene-level enrichment of Supplementary Table S28 (Type1 side: only CMS2 significant; '
        'Type5 side: CMS3 strongest). '
        '(7) Primary data: results/WSk/S34_sample_level.csv (written by R14_sample_level_recompute_v2.R). '
        'This table is generated from that CSV by make_TableS34_v2.py; no value was transcribed by hand.')
c = ws.cell(r, 1, NOTE); c.alignment = Alignment(wrap_text=True, vertical='top')
ws.column_dimensions['A'].width = 34; ws.column_dimensions['C'].width = 40
for col in 'DEFGHIJK': ws.column_dimensions[col].width = 12
os.makedirs(os.path.dirname(OUT), exist_ok=True)
wb.save(OUT); print('Saved:', os.path.basename(OUT), '/ rows', r)
```
