## Additional files for "TP53 status aligns with morphology and metaplastic programs in colorectal cancer organoids, and MDM2 P2 promoter usage reflects p53 activity": P2_step0_recover_ESTIMATE_purity_v1.R

```
# ==============================================================================
# P2_step0_recover_ESTIMATE_purity_v1.R
# Compute tumor purity (ESTIMATE scores) for TCGA-COAD/READ with tidyestimate and write it back to the cache tcga_cache_v5.rds.
# The Yoshihara 2013 conversion formula purity = cos(0.6049872018 + 0.0001467884 × ESTIMATE) was calibrated on Affymetrix arrays
# and is applied to RNA-seq as an approximation. The continuous ESTIMATE scores (stromal and immune scores) are saved as primary,
# and the Affy-formula purity is recorded alongside as an approximate value.
# Output: update of tcga_cache_v5.rds (a *_backup_beforepurity.rds is created automatically before updating; columns added to cache$purity_tcga, cache$purity,
#       cache$estimate_tcga, cache$df_scores), results/purity/P2_ESTIMATE_purity.csv
# Dependencies: tidyestimate (or estimate if missing).
# Usage: setwd("<directory containing tcga_cache_v5.rds>"); source(this file, encoding = "UTF-8");
#         res_pur <- run_recover_purity()   # to check only, without writing back: run_recover_purity(write_cache = FALSE)
# ==============================================================================

suppressPackageStartupMessages({
  library(stats)
})
`%||%` <- function(a, b) if (!is.null(a)) a else b

CFG_PUR <- list(
  cache_rds   = "tcga_cache_v5.rds",
  out_dir     = "results/purity",
  out_csv     = "results/purity/P2_ESTIMATE_purity.csv",
  backup_rds  = "tcga_cache_v5_backup_beforepurity.rds",
  ## To load already-computed purity from an external source, put its path here
  ## (2 columns: sample, purity. For using TCGA published values or Aran 2015 CPE)
  external_csv = NULL,
  ## Which cache slot holds the expression matrix
  expr_slot   = "expr_for_gsva"
)

## -----------------------------------------------------------------------------
## 0. Dependency packages (runs if either one is available)
## -----------------------------------------------------------------------------
##   install.packages("tidyestimate")                                   # recommended, CRAN
##   install.packages("estimate", repos = "http://r-forge.r-project.org")  # legacy, prone to failure
.pick_backend <- function() {
  if (requireNamespace("tidyestimate", quietly = TRUE)) return("tidyestimate")
  if (requireNamespace("estimate", quietly = TRUE)) {
    ## Verify all the way to whether data() can be retrieved (this was the classic failure point)
    ok <- tryCatch({
      e <- new.env(); utils::data("common_genes", package = "estimate", envir = e)
      exists("common_genes", envir = e)
    }, error = function(e) FALSE, warning = function(w) FALSE)
    if (ok) return("estimate")
    message("[0] estimate is installed but common_genes cannot be read (the traditional failure point).")
  }
  NA_character_
}

## -----------------------------------------------------------------------------
## 1. Computing ESTIMATE scores (tidyestimate route)
## -----------------------------------------------------------------------------
.score_tidyestimate <- function(expr) {
  ## expr: numeric matrix of symbol × sample (assumes log2(TPM+1))
  ## Column names can get mangled during data.frame conversion, so temporarily replace them with S0001... and restore later.
  key <- data.frame(tmp = sprintf("S%05d", seq_len(ncol(expr))),
                    sample = colnames(expr), stringsAsFactors = FALSE)
  m <- expr; colnames(m) <- key$tmp
  df <- data.frame(gene = rownames(m), m, check.names = FALSE, stringsAsFactors = FALSE)

  filt <- tidyestimate::filter_common_genes(df, id = "hgnc_symbol", tidy = TRUE,
                                            tell_missing = TRUE, find_alias = FALSE)
  message("[1] Rows remaining after intersecting common genes: ", nrow(filt))
  sc <- tidyestimate::estimate_score(filt, is_affymetrix = FALSE)  # FALSE because this is RNA-seq
  sc <- as.data.frame(sc, stringsAsFactors = FALSE)
  sc$sample <- key$sample[match(sc$sample, key$tmp)]
  if (anyNA(sc$sample)) stop("[1] Failed to map sample names.")
  sc[, c("sample", "stromal", "immune", "estimate")]
}

## -----------------------------------------------------------------------------
## 1'. Computing ESTIMATE scores (legacy estimate package route)
## -----------------------------------------------------------------------------
.score_estimate_pkg <- function(expr) {
  key <- data.frame(tmp = sprintf("S%05d", seq_len(ncol(expr))),
                    sample = colnames(expr), stringsAsFactors = FALSE)
  m <- expr; colnames(m) <- key$tmp
  f_txt <- tempfile(fileext = ".txt"); f_flt <- tempfile(fileext = ".gct")
  f_out <- tempfile(fileext = ".gct")
  df <- data.frame(GeneSymbol = rownames(m), Description = rownames(m), m,
                   check.names = FALSE)
  utils::write.table(df, f_txt, sep = "\t", quote = FALSE, row.names = FALSE)
  estimate::filterCommonGenes(input.f = f_txt, output.f = f_flt, id = "GeneSymbol")
  estimate::estimateScore(input.ds = f_flt, output.ds = f_out, platform = "illumina")
  es <- utils::read.delim(f_out, skip = 2, row.names = 1, check.names = FALSE)
  get_row <- function(nm) {
    i <- grep(paste0("^", nm, "$"), rownames(es), ignore.case = TRUE)
    if (!length(i)) return(rep(NA_real_, ncol(es) - 1))
    as.numeric(es[i[1], -1])
  }
  smp <- colnames(es)[-1]
  data.frame(sample = key$sample[match(smp, key$tmp)],
             stromal = get_row("StromalScore"),
             immune  = get_row("ImmuneScore"),
             estimate = get_row("ESTIMATEScore"),
             stringsAsFactors = FALSE)
}

## -----------------------------------------------------------------------------
## 2. Main body
## -----------------------------------------------------------------------------
run_recover_purity <- function(cfg = CFG_PUR, write_cache = TRUE) {

  if (!file.exists(cfg$cache_rds))
    stop("[2] Cache missing: ", cfg$cache_rds,
         "(run Code8 first, or check the working directory)")
  cache <- readRDS(cfg$cache_rds)
  expr  <- cache[[cfg$expr_slot]]
  if (is.null(expr)) stop("[2] Cache entry ", cfg$expr_slot, " is missing.")
  storage.mode(expr) <- "double"
  message(sprintf("[2] Expression matrix: %d genes × %d samples (max value %.2f)",
                  nrow(expr), ncol(expr), max(expr, na.rm = TRUE)))
  if (max(expr, na.rm = TRUE) > 100)
    message("[2][NOTE] Max value is large. Check whether these are raw values before log2 transformation.")

  ## --- Score computation ---
  if (!is.null(cfg$external_csv) && file.exists(cfg$external_csv)) {
    message("[2] Using external purity table: ", cfg$external_csv)
    ext <- utils::read.csv(cfg$external_csv, stringsAsFactors = FALSE)
    if (!all(c("sample", "purity") %in% colnames(ext)))
      stop("[2] The external CSV must have sample / purity columns.")
    sc <- data.frame(sample = ext$sample, stromal = NA_real_, immune = NA_real_,
                     estimate = NA_real_, stringsAsFactors = FALSE)
    sc$purity_affy_approx <- as.numeric(ext$purity)
    backend <- paste0("external(", basename(cfg$external_csv), ")")
  } else {
    backend <- .pick_backend()
    if (is.na(backend))
      stop("[2] Neither tidyestimate nor estimate is available.\n",
           "     Run install.packages(\"tidyestimate\") and then retry.")
    message("[2] Backend: ", backend)
    sc <- if (backend == "tidyestimate") .score_tidyestimate(expr) else .score_estimate_pkg(expr)
    ## Yoshihara 2013 conversion formula for Affy (approximate for RNA-seq; negative values become NA)
    p <- cos(0.6049872018 + 0.0001467884 * sc$estimate)
    p[!is.finite(p) | p < 0] <- NA_real_
    sc$purity_affy_approx <- p
  }

  n_ok <- sum(is.finite(sc$purity_affy_approx))
  message(sprintf("[3] ESTIMATE scores obtained: %d samples / finite approximate purity: %d",
                  nrow(sc), n_ok))
  if (n_ok == 0) stop("[3] All purity values are NA. Check the score units and the input matrix.")
  print(summary(sc$purity_affy_approx))
  if (all(is.finite(sc$estimate))) {
    message("[3] Distribution of ESTIMATE scores:"); print(summary(sc$estimate))
  }

  ## --- Confounding check (correlation with Type5/Type1 scores) ---
  ds <- cache$df_scores
  if (!is.null(ds) && "sample" %in% colnames(ds)) {
    k <- match(ds$sample, sc$sample)
    if (all(is.na(k))) {   # If naming conventions differ, re-cross-check by the first 15 characters
      k <- match(substr(ds$sample, 1, 15), substr(sc$sample, 1, 15))
      message("[4][NOTE] No exact match, so cross-checked by the first 15 characters of the barcode.")
    }
    message(sprintf("[4] Of %d rows of df_scores, purity can be assigned to %d rows",
                    nrow(ds), sum(!is.na(k))))
    for (m in intersect(c("Type1_full", "Type5_full", "Type1_score", "Type5_score"),
                        colnames(ds))) {
      r <- suppressWarnings(cor(ds[[m]], sc$purity_affy_approx[k],
                                method = "spearman", use = "complete.obs"))
      message(sprintf("    %-14s vs approximate purity  Spearman rho = %+.3f", m, r))
      r2 <- suppressWarnings(cor(ds[[m]], sc$estimate[k],
                                 method = "spearman", use = "complete.obs"))
      message(sprintf("    %-14s vs ESTIMATE  Spearman rho = %+.3f", m, r2))
    }
    message("    → Scores with large |rho| are suspect for purity confounding. Adjust with partial correlation / linear models.")
  }

  ## --- Record CSV ---
  dir.create(cfg$out_dir, recursive = TRUE, showWarnings = FALSE)
  utils::write.csv(sc, cfg$out_csv, row.names = FALSE)
  message("[5] Record written out: ", cfg$out_csv)

  ## --- Cache update ---
  if (isTRUE(write_cache)) {
    if (!file.exists(cfg$backup_rds)) {
      file.copy(cfg$cache_rds, cfg$backup_rds)
      message("[6] Backed up the pre-update cache: ", cfg$backup_rds)
    } else message("[6] Backup file already exists; not overwriting: ", cfg$backup_rds)

    pv <- setNames(sc$purity_affy_approx, sc$sample)
    cache$purity_tcga  <- pv
    cache$purity       <- pv          # Explicitly supports WS9's code8$purity reference
    cache$estimate_tcga <- sc
    if (!is.null(ds) && "sample" %in% colnames(ds)) {
      k <- match(ds$sample, sc$sample)
      if (all(is.na(k))) k <- match(substr(ds$sample, 1, 15), substr(sc$sample, 1, 15))
      ds$purity        <- sc$purity_affy_approx[k]
      ds$ESTIMATE_score <- sc$estimate[k]
      ds$stromal_score  <- sc$stromal[k]
      ds$immune_score   <- sc$immune[k]
      cache$df_scores <- ds
    }
    saveRDS(cache, cfg$cache_rds)
    message("[6] Cache updated: ", cfg$cache_rds)
    message("     → Next, re-run the downstream scripts that use purity as a covariate.")
  } else {
    message("[6] Cache not updated because write_cache=FALSE.")
  }

  invisible(list(scores = sc, backend = backend))
}

## -----------------------------------------------------------------------------
## After running: check results/purity/P2_ESTIMATE_purity.csv (n, distribution, outliers), then re-run the downstream scripts that use purity as a covariate.
## =============================================================================
```
