## Additional files for "TP53 status aligns with morphology and metaplastic programs in colorectal cancer organoids, and MDM2 P2 promoter usage reflects p53 activity": p53_score_P2_index.py

```
#!/usr/bin/env python3
"""Reusable functions: the two quantities of this article computed from expression matrices.

  p53_score(gene_tpm, log_input=False)      -> per-sample p53 activity score
  p2_index(isoform_tpm, probemap, log_input=False) -> per-sample MDM2 P2_index, P1/P2 TPM and total MDM2 TPM

Definitions (identical to the deposited analysis scripts; see README Sections 2 and 3):
- p53 activity score (Methods; r68_p53activity_v1.py, r93_pancan_p2.py): the mean, over 12 direct p53 target genes
  (CDKN1A, BAX, BBC3, TP53I3, SESN1, RRM2B, GDF15, FDXR, TIGAR, PHLDA3, SPATA18, EDA2R; MDM2, FAS, ZMAT3 and TNFRSF10C are
  excluded to avoid circularity), of the per-gene z score of log2 expression computed across the samples of the cohort that
  is passed in (sample standard deviation, n - 1). The score therefore depends on the cohort: in the pan-cancer analyses the
  z scores were computed within each cancer type (pass one cancer type at a time). Genes absent from the matrix are dropped
  (the score is the mean over the genes present; the number is reported).
- P2_index (Methods; Code9, r93_pancan_p2.py): sum of the TPM of the MDM2 transcripts whose transcription start site (GRCh38)
  lies in the P1 window (chr12:68,808,172-68,808,464; transcripts starting at exon 1) divided by the sum over the P1 and P2
  windows (P2: chr12:68,809,017-68,809,227; transcripts starting within intron 1). Transcripts starting elsewhere
  (downstream non-canonical first exons) are excluded from the ratio but included in the total MDM2 TPM.
  With the UCSC Xena TOIL probemap (GENCODE v23) this assigns 8 transcripts to P1 and 23 to P2.

Input conventions: matrices are genes (or transcript IDs) in rows and samples in columns. UCSC Xena TOIL matrices are
log2(TPM + 0.001): pass log_input=True and they are converted to linear TPM (negative values after the back-transformation
are set to 0), as in the deposited scripts. For the p53 score, log2 values are used for the z scores: linear TPM input is
converted with log2(TPM + 0.001) (Toil convention) unless log_input=True.

Usage example:
  import pandas as pd
  from p53_score_P2_index import p53_score, p2_index
  gt = pd.read_csv('gene_tpm_log2.csv', index_col=0)                  # genes x samples, Xena log2(TPM+0.001)
  score = p53_score(gt, log_input=True)                                # pandas Series
  iso = pd.read_csv('isoform_tpm_log2.csv', index_col=0)              # transcripts x samples
  pm = pd.read_csv('probemap.csv')                                     # columns: id, gene, chrom, chromStart, chromEnd, strand
  tab = p2_index(iso, pm, log_input=True)                              # DataFrame: P1_tpm, P2_tpm, MDM2_total_tpm, P2_index
Self-check: python3 p53_score_P2_index.py  (runs the built-in example and compares with a direct calculation).
"""
import numpy as np
import pandas as pd

P53_TARGETS = ['CDKN1A', 'BAX', 'BBC3', 'TP53I3', 'SESN1', 'RRM2B', 'GDF15', 'FDXR', 'TIGAR', 'PHLDA3', 'SPATA18', 'EDA2R']
P1_WINDOW = (68808172, 68808464)   # GRCh38 chr12, transcription start sites of P1 (exon 1) transcripts
P2_WINDOW = (68809017, 68809227)   # GRCh38 chr12, transcription start sites of P2 (intron 1) transcripts
XENA_OFFSET = 0.001                # UCSC Xena TOIL: log2(TPM + 0.001)


def xena_log2_to_tpm(x):
    """UCSC Xena TOIL log2(TPM + 0.001) -> linear TPM (values below 0 after back-transformation set to 0)."""
    t = 2.0 ** x - XENA_OFFSET
    return t.where(t >= 0, 0.0) if hasattr(t, 'where') else np.maximum(t, 0.0)


def p53_score(gene_expr, log_input=False, targets=P53_TARGETS, return_details=False):
    """Mean z score of the 12 direct p53 targets per sample (z across the samples given; sample SD, ddof=1).
    gene_expr: DataFrame, genes (symbols) x samples. log_input=True if values are already log2 (e.g. Xena); otherwise
    linear TPM is converted with log2(TPM + 0.001). Samples with any missing value in a target gene get NaN for that gene."""
    if not isinstance(gene_expr, pd.DataFrame):
        raise TypeError('gene_expr must be a pandas DataFrame (genes x samples)')
    present = [g for g in targets if g in gene_expr.index]
    missing = [g for g in targets if g not in gene_expr.index]
    if not present:
        raise ValueError('none of the target genes is in the matrix index')
    x = gene_expr.loc[present].astype(float)
    if not log_input:
        x = np.log2(x + XENA_OFFSET)
    z = x.sub(x.mean(axis=1), axis=0).div(x.std(axis=1, ddof=1) + 1e-9, axis=0)   # same small constant as r93_pancan_p2.py
    score = z.mean(axis=0)
    score.name = 'p53_score'
    if return_details:
        return score, {'genes_used': present, 'genes_missing': missing, 'n_samples': x.shape[1]}
    return score


def classify_mdm2_transcripts(probemap, gene='MDM2'):
    """Assign MDM2 transcripts to P1 / P2 / other by the transcription start site (probemap columns: id, gene, chrom,
    chromStart, chromEnd, strand; for the '+' strand MDM2 the TSS is chromStart, as in the Xena probemap used)."""
    m = probemap[probemap['gene'] == gene].copy()
    if m.empty:
        raise ValueError(f'no transcripts of {gene} in the probemap')
    tss = np.where(m['strand'].astype(str) == '-', m['chromEnd'], m['chromStart']).astype(float)
    cls = np.where((tss >= P1_WINDOW[0]) & (tss <= P1_WINDOW[1]), 'P1',
                   np.where((tss >= P2_WINDOW[0]) & (tss <= P2_WINDOW[1]), 'P2', 'other'))
    m['TSS'] = tss
    m['promoter'] = cls
    return m[['id', 'chrom', 'TSS', 'strand', 'promoter']].reset_index(drop=True)


def p2_index(isoform_expr, probemap, log_input=False, gene='MDM2'):
    """Per-sample MDM2 P2_index = sum TPM(P2 transcripts) / sum TPM(P1 + P2 transcripts).
    isoform_expr: DataFrame, transcript IDs x samples (linear TPM, or Xena log2(TPM+0.001) with log_input=True).
    Returns a DataFrame indexed by sample: P1_tpm, P2_tpm, MDM2_total_tpm (all transcripts of the gene present in the
    matrix), P2_index (NaN where P1 + P2 = 0), and the numbers of transcripts used."""
    m = classify_mdm2_transcripts(probemap, gene)
    ids_all = [i for i in m['id'] if i in isoform_expr.index]
    p1 = [i for i in m.loc[m.promoter == 'P1', 'id'] if i in isoform_expr.index]
    p2 = [i for i in m.loc[m.promoter == 'P2', 'id'] if i in isoform_expr.index]
    if not p1 or not p2:
        raise ValueError(f'transcripts found in the matrix: P1 {len(p1)}, P2 {len(p2)}')
    x = isoform_expr.loc[ids_all].astype(float)
    if log_input:
        x = xena_log2_to_tpm(x)
    s1 = x.loc[p1].sum(axis=0); s2 = x.loc[p2].sum(axis=0); tot = x.sum(axis=0)
    out = pd.DataFrame({'P1_tpm': s1, 'P2_tpm': s2, 'MDM2_total_tpm': tot})
    out['P2_index'] = out['P2_tpm'] / (out['P1_tpm'] + out['P2_tpm'])
    out.attrs['n_transcripts'] = {'P1': len(p1), 'P2': len(p2), 'other': len(ids_all) - len(p1) - len(p2)}
    return out


if __name__ == '__main__':
    # Built-in example with synthetic numbers (not data of the article): checks the functions against a direct calculation.
    rng = np.random.default_rng(0)
    samples = [f'S{i}' for i in range(6)]
    genes = P53_TARGETS + ['MDM2', 'GAPDH']
    gt = pd.DataFrame(rng.lognormal(3, 1, (len(genes), 6)), index=genes, columns=samples)
    sc = p53_score(gt)
    lg = np.log2(gt.loc[P53_TARGETS] + XENA_OFFSET)
    direct = ((lg.sub(lg.mean(axis=1), axis=0)).div(lg.std(axis=1, ddof=1) + 1e-9, axis=0)).mean()
    assert np.allclose(sc.values, direct.values)
    pm = pd.DataFrame({'id': ['T1', 'T2', 'T3', 'T4'], 'gene': 'MDM2', 'chrom': 'chr12',
                       'chromStart': [68808172, 68808464, 68809100, 68809500], 'chromEnd': [68850000] * 4, 'strand': '+'})
    iso = pd.DataFrame(rng.lognormal(1, 1, (4, 6)), index=pm['id'], columns=samples)
    t = p2_index(iso, pm)
    assert t.attrs['n_transcripts'] == {'P1': 2, 'P2': 1, 'other': 1}
    assert np.allclose(t['P2_index'].values, (iso.loc['T3'] / (iso.loc['T1'] + iso.loc['T2'] + iso.loc['T3'])).values)
    assert np.allclose(t['MDM2_total_tpm'].values, iso.sum().values)
    # Xena log2 round trip
    t2 = p2_index(np.log2(iso + XENA_OFFSET), pm, log_input=True)
    assert np.allclose(t2['P2_index'].values, t['P2_index'].values)
    print('p53_score_P2_index.py: built-in checks passed')
    print(sc.round(3).to_dict()); print(t.round(3).to_string())
```
