## Additional files for "TP53 status aligns with morphology and metaplastic programs in colorectal cancer organoids, and MDM2 P2 promoter usage reflects p53 activity": R1_Code8_TCGA_signature_validation_v11h.R

```
# ==============================================================================
# R1_Code8_TCGA_signature_validation_v11h.R
# External-cohort validation of the Type1/Type5 signatures (TCGA-COAD/READ, GSE39582).
#   1. Retrieve TCGA-COAD/READ STAR-Counts from GDC and build a log2(TPM+1) matrix (primary tumors only; Ensembl→Symbol/Entrez)
#   2. CMS classification with CMScaller; scoring of signatures and functional submodules by GSVA/ssGSEA
#      (Type1: identity / identity_TF / proliferation, Type5: metaplasia / p53_targets / immune / lncRNA, 
#        Type5 in versions with and without the immune component)
#   3. Associations with CMS, MSI, TP53 status (GDC MAF), and ESTIMATE purity; multivariate Cox (age + stage + MSI as the main analysis, purity as sensitivity analysis)
#   4. dMMR vs pMMR comparison in GSE39582 (GEOquery)
#   → sections 3.7.1-3.7.4, Figure 7, Figure 8, Supplementary Figure S9.
# The TP53 orthogonal axis (step 6) is run at specimen level (mean aggregation by the first 15 barcode chars); cases absent from the MAF are excluded
# (n = 578: WT 234, MUT 344).
# Output: tcga_cache_v*.rds (checkpoints), Table_Statistics_Summary_v9.csv, Table_Module_Cox.csv,
#       Table_Cox_Main_vs_PuritySensitivity.csv, Table_TP53_Orthogonal.csv, Code8_ds2_survival_input.csv (input to Code11),
#       figures such as Fig_TCGA_Type1_CMS.pdf, session_info.txt
# Settings: COX_PURITY_MODE = "sensitivity" (default) / "main" / "off".
# Dependencies: TCGAbiolinks, SummarizedExperiment, GSVA, CMScaller, GEOquery, survival, survminer, ggplot2, dplyr,
#       matrixStats, AnnotationDbi, org.Hs.eg.db (estimate is optional). Usage: source() in the working directory.
# ==============================================================================

message("=== 0. Package check/installation ===")
if (!requireNamespace("BiocManager", quietly=TRUE))
  install.packages("BiocManager", repos="https://cloud.r-project.org")

required_pkgs <- list(
  cran = c("ggplot2","dplyr","survival","survminer","reshape2","matrixStats"),
  bioc = c("TCGAbiolinks","SummarizedExperiment","GSVA","CMScaller",
           "GEOquery","AnnotationDbi","org.Hs.eg.db"))
missing_cran <- required_pkgs$cran[!sapply(required_pkgs$cran, requireNamespace, quietly=TRUE)]
if (length(missing_cran) > 0) install.packages(missing_cran, repos="https://cloud.r-project.org")
missing_bioc <- required_pkgs$bioc[!sapply(required_pkgs$bioc, requireNamespace, quietly=TRUE)]
if (length(missing_bioc) > 0) BiocManager::install(missing_bioc, ask=FALSE, update=FALSE)
# optional: purity estimation (auto-skipped if missing)
if (!requireNamespace("estimate", quietly=TRUE))
  try(install.packages("estimate", repos="http://r-forge.r-project.org"), silent=TRUE)

for (pkg in c(required_pkgs$cran, required_pkgs$bioc))
  if (!requireNamespace(pkg, quietly=TRUE)) stop("Installation failed: ", pkg)

suppressPackageStartupMessages({
  library(TCGAbiolinks); library(SummarizedExperiment); library(GSVA)
  library(CMScaller);    library(GEOquery)
  library(survival);     library(survminer)
  library(ggplot2);      library(dplyr); library(matrixStats)
  library(AnnotationDbi);library(org.Hs.eg.db)
})
message("All packages loaded\n")

# ─────────────────────────────────────────────────────────────────
# 0-b. Analysis settings (make implicit branches explicit flags)
# ─────────────────────────────────────────────────────────────────
# Handling of tumor purity (ESTIMATE) in the adjusted Cox.
#   "sensitivity" … main analysis is age + stage (+MSI); purity-included model output separately as sensitivity analysis (default, published specification)
#   "main"        … include purity as a covariate in the main analysis (only if changing the description in the main text)
#   "off"         … do not run the purity model
COX_PURITY_MODE <- "sensitivity"
stopifnot(COX_PURITY_MODE %in% c("sensitivity", "main", "off"))

# Main-analysis covariates (other than purity). MSI is added only when it could be obtained.
COX_BASE_COVARIATES <- c("age", "stage")

# ─────────────────────────────────────────────────────────────────
# Type1 (P1/CIN-type)
type1_identity     <- c("OLFM4","LGR5","SLC26A3","SLC9A3","ALDH1A1","NPSR1",
                        "MGAM2","AKR1B10","DPP4","CALB1","ANPEP","SLC7A5")
type1_identity_TF  <- c("HNF4A")   # v10: CDX1 excluded (bulk expression on the tissue-2 side, mean linear FC -1.56, sign consistency rate 85%,
                                    #      IPA activity median z=+1.61 is below threshold). Being a single gene, its GSVA module
                                    #      score is automatically not computed (the >=2 filter of score_gsva), but HNF4A is
                                    #      retained in type1_full / type1_core.
type1_proliferation<- c("FOXM1","MYBL2","MCM4","MCM5","MCM6","TOP2A","AURKB","HELLS")
# * MSH2 is excluded because it would be circular reasoning (predicting MMR with an MMR gene)
# * ABCB1 (drug efflux) is excluded from core because its functional axis is ambiguous (can be restored to identity if needed)

# Type5 (P2/MSI, serrated-type)
type5_metaplasia <- c("CTSE","REN","TFF1","TFF3","DEFA5","DEFA6",
                      "MUC5B","MUC5AC","MUC17","MUC6","ANXA10")
type5_p53        <- c("MDM2","CDKN1A","DDB2","ZMAT3","FAS","TNFRSF10D",
                      "SPATA18","GDF15","BAX","BBC3")
type5_immune     <- c("IDO1","TIGIT","LAG3","CTLA4","PDCD1","HAVCR2")
type5_lncRNA     <- c("UCA1","HULC")

# Integrated, core, and sensitivity-analysis sets
type1_full <- unique(c(type1_identity, type1_identity_TF, type1_proliferation))
type5_full <- unique(c(type5_metaplasia, type5_p53, type5_immune, type5_lncRNA))
type1_core <- unique(c(type1_identity, type1_identity_TF))          # Differentiation core excluding proliferation
type5_core <- unique(c(type5_metaplasia, type5_p53))               # Core excluding immune and lncRNA
type5_noimmune <- unique(c(type5_metaplasia, type5_p53, type5_lncRNA)) # Immune excluded (circularity check)

# List of gene sets passed to GSVA (modules + integrated + core)
SIG_SETS <- list(
  Type1_full          = type1_full,
  Type5_full          = type5_full,
  Type1_identity      = type1_identity,
  Type1_identityTF    = type1_identity_TF,
  Type1_proliferation = type1_proliferation,
  Type5_metaplasia    = type5_metaplasia,
  Type5_p53           = type5_p53,
  Type5_immune        = type5_immune,
  Type5_lncRNA        = type5_lncRNA,
  Type1_core          = type1_core,
  Type5_core          = type5_core,
  Type5_noimmune      = type5_noimmune
)
# For compatibility with older code (treat the full versions as Type1/Type5)
type1_sig <- type1_full
type5_sig <- type5_full

cms_col <- c("CMS1"="#CB181D","CMS2"="#2171B5","CMS3"="#238B45","CMS4"="#7B3F00")
msi_col <- c("MSI-H"="#CB181D","MSI"="#CB181D","MSS"="#2171B5","pMMR"="#2171B5","dMMR"="#CB181D")

fmt_p <- function(p) {
  # Do not floor at 2.2e-16.
  #   Up to v11f, all p < 2.2e-16 were rounded to "< 2.2e-16", so
  #   the measured Type5(full) × CMS value 3.26e-28 (= 3.3e-28 of published Figure 7B and main-text section 3.7.1) appeared
  #   neither on the console nor in Fig_TCGA_Type5_CMS.pdf, making the figure and main text look inconsistent.
  #   2.2e-16 is "double-precision resolution relative to 1", not a lower bound for p values.
  #   Rounding is actually needed only when underflow yields 0.
  #   Use ASCII for the underflow notation.
  #   v11g's "< 5e-324 (underflow)" goes verbatim into the subtitle of Fig_GSE39582_Type5_full.pdf,
  #   so the pdf() device fails the mbcsToSbcs conversion, and
  #   this also keeps consistency with the policy of unifying to English. The console display uses the same string.
  if (is.null(p) || length(p)==0 || is.na(p)) return("NA")
  if (p == 0) return("< 5e-324 (underflow)")
  formatC(p, format="e", digits=2)
}

# Version-robust GSVA / ssGSEA wrapper
score_gsva <- function(expr, sets, method=c("gsva","ssgsea")) {
  method <- match.arg(method)
  sets <- lapply(sets, function(g) intersect(g, rownames(expr)))
  sets <- sets[sapply(sets, length) >= 2]                 # exclude sets with fewer than 2 genes
  new_api <- tryCatch({ getFromNamespace("gsvaParam","GSVA"); TRUE }, error=function(e) FALSE)
  if (new_api) {
    par <- if (method=="gsva") GSVA::gsvaParam(expr, sets, kcdf="Gaussian")
           else GSVA::ssgseaParam(expr, sets)
    GSVA::gsva(par, verbose=FALSE)
  } else {
    GSVA::gsva(expr, sets, method=method, kcdf="Gaussian", verbose=FALSE)
  }
}

# ESTIMATE purity (optional; NULL on failure)
compute_purity <- function(expr_symbol) {
  if (!requireNamespace("estimate", quietly=TRUE)) {
    message("  estimate not installed → skipping purity adjustment"); return(NULL)
  }
  tryCatch({
    f_txt <- tempfile(fileext=".txt"); f_flt <- tempfile(fileext=".gct"); f_out <- tempfile(fileext=".gct")
    df <- data.frame(GeneSymbol=rownames(expr_symbol), Description=rownames(expr_symbol),
                     expr_symbol, check.names=FALSE)
    write.table(df, f_txt, sep="\t", quote=FALSE, row.names=FALSE)
    estimate::filterCommonGenes(input.f=f_txt, output.f=f_flt, id="GeneSymbol")
    estimate::estimateScore(input.ds=f_flt, output.ds=f_out, platform="illumina")
    es <- read.delim(f_out, skip=2, row.names=1, check.names=FALSE)
    est <- as.numeric(es["ESTIMATEScore", -1]); names(est) <- colnames(es)[-1]
    purity <- cos(0.6049872018 + 0.0001467884 * est)     # Yoshihara 2013 (approximation for RNA-seq)
    names(purity) <- names(est); purity
  }, error=function(e){ message("  ESTIMATE failed: ", conditionMessage(e)); NULL })
}

# ─────────────────────────────────────────────────────────────────
# 2-3. TCGA retrieval, CMS, module scores (cache v4)
# ─────────────────────────────────────────────────────────────────
CACHE <- "tcga_cache_v5.rds"
                               # is retained, so after changing signatures always recompute with a new cache.
if (file.exists(CACHE)) {
  message("★ Checkpoint detected → skipping Steps 2-3")
  cache <- readRDS(CACHE)
  expr_for_gsva <- cache$expr_for_gsva; expr_for_cms <- cache$expr_for_cms
  gsva_scores   <- cache$gsva_scores;   ssgsea_scores <- cache$ssgsea_scores
  cms_result    <- cache$cms_result;    df_scores    <- cache$df_scores
  clinical_all  <- cache$clinical_all;  purity_tcga  <- cache$purity_tcga
  entrez_ids    <- cache$entrez_ids
  message("Load complete\n")
} else {
  message("No checkpoint → running Steps 2-3 (30-60 min)\n")

  dl <- function(proj) {
    q <- GDCquery(project=proj, data.category="Transcriptome Profiling",
                  data.type="Gene Expression Quantification", workflow.type="STAR - Counts")
    GDCdownload(q, method="api", files.per.chunk=10); GDCprepare(q)
  }
  coad <- dl("TCGA-COAD"); read <- dl("TCGA-READ")

  message("\n=== 2c. Expression matrix, primary-tumor filter ===")
  raw   <- cbind(assay(coad,"tpm_unstrand"), assay(read,"tpm_unstrand"))
  stype <- substr(colnames(raw), 14, 15)
  expr_log <- log2(raw[, stype == "01"] + 1)
  cat("Primary tumors:", ncol(expr_log), "samples\n")

  message("\n=== 2d. Ensembl → Symbol / Entrez ===")
  ens_clean <- sub("\\..*$", "", rownames(expr_log))
  make_mat <- function(ids, label) {
    m <- expr_log[!is.na(ids), ]; rownames(m) <- ids[!is.na(ids)]
    rv <- matrixStats::rowVars(as.matrix(m), na.rm=TRUE)
    m <- m[order(rv, decreasing=TRUE), ]; m <- as.matrix(m[!duplicated(rownames(m)), ])
    cat(label, ":", nrow(m), "genes\n"); m
  }
  sym_ids    <- mapIds(org.Hs.eg.db, ens_clean, "SYMBOL",  "ENSEMBL", multiVals="first")
  entrez_ids <- mapIds(org.Hs.eg.db, ens_clean, "ENTREZID","ENSEMBL", multiVals="first")
  expr_for_gsva <- make_mat(sym_ids,    "Gene Symbol")
  expr_for_cms  <- make_mat(entrez_ids, "Entrez ID")

  message("\n=== 2e. CMS classification (CMScaller) ===")
  cms_result <- tryCatch({
    r <- CMScaller(emat=expr_for_cms, RNAseq=TRUE, FDR=0.05, doPlot=FALSE)
    cat("CMS distribution: \n"); print(table(r$prediction, useNA="always")); r
  }, error=function(e){ message("CMScaller error:", conditionMessage(e)); NULL })

  message("\n=== 2f. Module scores (GSVA + ssGSEA) ===")
  gsva_scores   <- score_gsva(expr_for_gsva, SIG_SETS, "gsva")
  ssgsea_scores <- tryCatch(score_gsva(expr_for_gsva, SIG_SETS, "ssgsea"),
                            error=function(e){ message("ssGSEA skipped:", conditionMessage(e)); NULL })
  cat("GSVA score matrix:", paste(dim(gsva_scores), collapse=" x "), "\n")

  message("\n=== 2g. Tumor purity (ESTIMATE, optional) ===")
  purity_tcga <- compute_purity(expr_for_gsva)
  if (!is.null(purity_tcga)) cat("Purity estimation:", length(purity_tcga), "samples\n")

  message("\n=== 3. Clinical information, score table ===")
  ci_c <- as.data.frame(colData(coad)); ci_r <- as.data.frame(colData(read))
  common_cols <- intersect(colnames(ci_c), colnames(ci_r))
  clinical_all <- bind_rows(ci_c[substr(ci_c$barcode,14,15)=="01", common_cols],
                            ci_r[substr(ci_r$barcode,14,15)=="01", common_cols])

  df_scores <- as.data.frame(t(gsva_scores)); df_scores$sample <- rownames(df_scores)
  df_scores$Type1_score <- df_scores$Type1_full   # compatibility alias
  df_scores$Type5_score <- df_scores$Type5_full
  if (!is.null(cms_result))
    df_scores <- left_join(df_scores,
      data.frame(sample=rownames(cms_result), CMS=cms_result$prediction, stringsAsFactors=FALSE),
      by="sample")
  if (!is.null(purity_tcga)) {
    pm <- data.frame(sample=names(purity_tcga), purity=as.numeric(purity_tcga), stringsAsFactors=FALSE)
    pm$sample <- substr(gsub("\\.","-",pm$sample),1,nchar(df_scores$sample[1]))
    df_scores <- left_join(df_scores, pm, by="sample")
  }

  saveRDS(list(expr_for_gsva=expr_for_gsva, expr_for_cms=expr_for_cms,
               gsva_scores=gsva_scores, ssgsea_scores=ssgsea_scores, cms_result=cms_result,
               df_scores=df_scores, clinical_all=clinical_all,
               purity_tcga=purity_tcga, entrez_ids=entrez_ids), CACHE)
  message("Checkpoint saved:", CACHE, "\n")
}

# ─────────────────────────────────────────────────────────────────
# 3b. ★Improvement (3): report gene overlap between signatures and CMScaller templates
# ─────────────────────────────────────────────────────────────────
message("=== 3b. Gene overlap with CMScaller templates (overlap = agreement partly trivial) ===")
tryCatch({
  tmpl <- CMScaller::templates.CMS    # columns: probe(Entrez), class
  ent1 <- na.omit(entrez_ids[match(type1_full, mapIds(org.Hs.eg.db, type1_full,"ENTREZID","SYMBOL",multiVals="first"))])
  sym2ent <- function(g) na.omit(mapIds(org.Hs.eg.db, g, "ENTREZID","SYMBOL", multiVals="first"))
  e1 <- as.character(sym2ent(type1_full)); e5 <- as.character(sym2ent(type5_full))
  for (cl in unique(tmpl$class)) {
    tg <- as.character(tmpl$probe[tmpl$class==cl])
    cat(sprintf("  %s template: overlap with Type1 %d / overlap with Type5 %d\n",
                cl, length(intersect(e1,tg)), length(intersect(e5,tg))))
  }
  message("  → Agreement with CMS is trivial to the extent of the overlap. Interpret with non-CMS axes (MSI/TP53/prognosis) as the main focus.")
}, error=function(e) message("  Skipping overlap check:", conditionMessage(e)))

# ─────────────────────────────────────────────────────────────────
# 4. Comparison by CMS (main figure for the full versions + per-module summary)
# ─────────────────────────────────────────────────────────────────
message("\n=== 4. Score comparison by CMS ===")
#   Up to v11e, Kruskal-Wallis was computed as dp <- df_scores[...] at aliquot level (574 rows),
#   but main-text section 3.7.1 declares "averaging multiple aliquots of the same specimen
#   yields 563 specimens, and the following analyses are performed at this specimen level",
#   and Figure 7 is also drawn at specimen level 563. Align the aggregation unit with the main text.
#                 Type5_full P = 3.26e-28 (published 3.3e-28), Type1_core P = 1.04e-06 (published 1.0e-06),
#                 Type5_core P = 5.27e-31 (published 5.3e-31) confirmed to be reproduced in both R and Python.
#   The aggregation rule is identical to step 7 (mean by sample15; CMS prefers valid values. Do not collapse to patient level).
.s15_4 <- substr(df_scores$sample, 1, 15)
.num_4 <- intersect(c("Type1_full","Type1_core","Type1_identity","Type1_identityTF",
                      "Type1_proliferation","Type5_full","Type5_core","Type5_noimmune",
                      "Type5_metaplasia","Type5_p53","Type5_immune","Type5_lncRNA","purity"),
                    colnames(df_scores))
dp_smpl <- aggregate(df_scores[, .num_4, drop=FALSE], by=list(sample15=.s15_4),
                     FUN=function(v) mean(v, na.rm=TRUE))
.ok_4 <- as.character(df_scores$CMS) %in% c("CMS1","CMS2","CMS3","CMS4")
.ct_4 <- data.frame(sample15=.s15_4[.ok_4], CMS=as.character(df_scores$CMS)[.ok_4],
                    stringsAsFactors=FALSE)
.ct_4 <- .ct_4[!duplicated(.ct_4$sample15), ]
dp_smpl$CMS <- .ct_4$CMS[match(dp_smpl$sample15, .ct_4$sample15)]
cat(sprintf("  Using aliquots %d rows → specimen level %d rows (%d specimens with CMS call) for step 4\n",
            nrow(df_scores), nrow(dp_smpl), sum(!is.na(dp_smpl$CMS))))
dp <- dp_smpl[!is.na(dp_smpl$CMS), ]
kw1 <- kruskal.test(Type1_full ~ CMS, data=dp); kw5 <- kruskal.test(Type5_full ~ CMS, data=dp)
cat("Type1(full) KW P =", fmt_p(kw1$p.value), " / Type5(full) KW P =", fmt_p(kw5$p.value), "\n")

mk_box <- function(df, y, title, pval)
  ggplot(df, aes(x=CMS, y=.data[[y]], fill=CMS)) +
    geom_boxplot(outlier.size=.5, alpha=.85) + scale_fill_manual(values=cms_col) +
    labs(title=title, subtitle=paste0("Kruskal-Wallis P = ", fmt_p(pval)),
         x="CMS Subtype", y="GSVA Score") +
    theme_classic(base_size=13) + theme(legend.position="none")
ggsave("Fig_TCGA_Type1_CMS.pdf", mk_box(dp,"Type1_full","Type1 Signature x CMS", kw1$p.value), width=6, height=5)
ggsave("Fig_TCGA_Type5_CMS.pdf", mk_box(dp,"Type5_full","Type5 Signature x CMS", kw5$p.value), width=6, height=5)

# Per-module KW (which axis links to CMS)
modules <- c("Type1_core","Type1_identity","Type1_identityTF","Type1_proliferation",
             "Type5_core","Type5_noimmune","Type5_metaplasia","Type5_p53",
             "Type5_immune","Type5_lncRNA")   # Add Type1_core / Type5_core cited by the main text
mod_cms <- do.call(rbind, lapply(modules, function(m){
  if (!m %in% colnames(dp)) return(NULL)
  data.frame(module=m, P=tryCatch(kruskal.test(dp[[m]]~dp$CMS)$p.value, error=function(e) NA))
}))
cat("\nPer-module × CMS (Kruskal-Wallis): \n"); print(mod_cms, row.names=FALSE)
write.csv(mod_cms, "Table_Module_CMS_KW.csv", row.names=FALSE)

# ─────────────────────────────────────────────────────────────────
# 4b. ★Improvement (4): correlation of scores with tumor purity (confounding check)
# ─────────────────────────────────────────────────────────────────
if ("purity" %in% colnames(df_scores) && any(!is.na(df_scores$purity))) {
  message("\n=== 4b. Scores × tumor purity (confounding check) ===")
  for (m in c("Type1_full","Type1_identity","Type1_proliferation","Type5_full","Type5_core")) {
    if (m %in% colnames(df_scores)) {
      r <- suppressWarnings(cor(df_scores[[m]], df_scores$purity, method="spearman", use="complete.obs"))
      cat(sprintf("  %-20s vs purity  Spearman rho = %+.2f\n", m, r))
    }
  }
  message("  → If differentiation scores correlate strongly with purity, the association with prognosis may be purity confounding. Adjust for purity in Cox.")
}

# ─────────────────────────────────────────────────────────────────
# 5. GSE39582 (MMR) + ★Improvement (1): circularity check (with/without immune)
# ─────────────────────────────────────────────────────────────────
message("\n=== 5. GSE39582 validation ===")
GSE_CACHE <- "gse39582_cache.rds"
if (file.exists(GSE_CACHE)) {
  gc2 <- readRDS(GSE_CACHE); expr_gse <- gc2$expr_gse
  pheno_gse <- gc2$pheno_gse; msi_col_gse <- gc2$msi_col_gse
} else {
  gse_dl <- tryCatch(getGEO("GSE39582", GSEMatrix=TRUE, AnnotGPL=TRUE),
                     error=function(e){ message("GEOquery error:",conditionMessage(e)); NULL })
  if (is.null(gse_dl)) { expr_gse <- NULL } else {
    gse_obj <- gse_dl[[1]]; e_raw <- exprs(gse_obj)
    pheno_gse <- pData(gse_obj); fdata <- fData(gse_obj)
    scol <- grep("Gene.Symbol|symbol|SYMBOL", colnames(fdata), ignore.case=TRUE, value=TRUE)[1]
    if (!is.na(scol)) {
      syms <- sapply(strsplit(as.character(fdata[[scol]])," /// |///"),`[`,1); syms[syms==""] <- NA
      vld <- !is.na(syms); em <- e_raw[vld,]; rownames(em) <- syms[vld]
      rv <- matrixStats::rowVars(as.matrix(em), na.rm=TRUE)
      em <- em[order(rv, decreasing=TRUE),]; expr_gse <- as.matrix(em[!duplicated(rownames(em)),])
    } else expr_gse <- as.matrix(e_raw)
    msi_col_gse <- grep("msi|microsatellite|mmr", colnames(pheno_gse), ignore.case=TRUE, value=TRUE)
    saveRDS(list(expr_gse=expr_gse, pheno_gse=pheno_gse, msi_col_gse=msi_col_gse), GSE_CACHE)
  }
}

if (!is.null(expr_gse) && length(msi_col_gse) > 0) {
  # Score Type5 in 3 versions - full/core/immune-excluded (circularity check)
  gse_scores <- score_gsva(expr_gse, SIG_SETS, "gsva")
  msi_raw <- pheno_gse[[msi_col_gse[1]]]
  keep_lv <- c("dMMR","pMMR","MSI-H","MSI","MSS","MSI-high","mss")
  dgi <- data.frame(t(gse_scores), MSI=as.character(msi_raw), check.names=FALSE, stringsAsFactors=FALSE)
  dgi <- dgi[dgi$MSI %in% keep_lv, ]; dgi$MSI <- factor(dgi$MSI)
  cat("Number of analyzed samples:", nrow(dgi), " breakdown: \n"); print(table(dgi$MSI))

  test_two <- function(col) {
    if (!(col %in% colnames(dgi)) || nlevels(dgi$MSI)!=2) return(NA)
    tryCatch(wilcox.test(dgi[[col]] ~ dgi$MSI)$p.value, error=function(e) NA)
  }
  sens <- data.frame(
    signature = c("Type5_full (immune included)","Type5_noimmune (immune excluded)","Type5_core (metaplasia + p53)",
                  "Type5_immune (immune only)","Type1_full","Type1_core (differentiation only)"),
    column    = c("Type5_full","Type5_noimmune","Type5_core","Type5_immune","Type1_full","Type1_core"),
    stringsAsFactors=FALSE)
  sens$P_dMMR_vs_pMMR <- sapply(sens$column, function(c) fmt_p(test_two(c)))
  cat("\n★Circularity check (Type5 dMMR vs pMMR): \n"); print(sens[,c("signature","P_dMMR_vs_pMMR")], row.names=FALSE)
  cat("  → If still significant in dMMR after excluding immune (Type5_noimmune/core), the association does not depend on the immune=MSI-definition circularity.\n")
  write.csv(sens[,c("signature","P_dMMR_vs_pMMR")], "Table_GSE39582_Sensitivity.csv", row.names=FALSE)

  used_cols <- msi_col[names(msi_col) %in% levels(dgi$MSI)]
  mk_msi <- function(col, ttl)
    ggplot(dgi, aes(x=MSI, y=.data[[col]], fill=MSI)) +
      geom_violin(alpha=.35, trim=FALSE) + geom_boxplot(width=.2, alpha=.85, outlier.size=.5) +
      scale_fill_manual(values=used_cols, na.value="grey70") +
      labs(title=ttl, subtitle=paste0("Wilcoxon P = ", fmt_p(test_two(col)), " (dMMR=MSI-H / pMMR=MSS)"),
           x="MMR Status", y="GSVA Score") + theme_classic(base_size=13) + theme(legend.position="none")
  ggsave("Fig_GSE39582_Type5_full.pdf",     mk_msi("Type5_full","Type5 (immune-incl) dMMR vs pMMR"), width=5, height=5)
  ggsave("Fig_GSE39582_Type5_noimmune.pdf", mk_msi("Type5_noimmune","Type5 (immune-excl) dMMR vs pMMR"), width=5, height=5)
  message("Figures saved: Fig_GSE39582_Type5_full.pdf / _noimmune.pdf")
}

# ─────────────────────────────────────────────────────────────────
# 6. ★Improvement (optional): validate TP53 mutation status as an orthogonal axis
# ─────────────────────────────────────────────────────────────────
message("\n=== 6. TP53 mutation status × scores (optional) ===")
#   The implementation up to v11g had 2 discrepancies.
#     (a) Aggregation unit: tests were run on df_scores as-is (647 aliquot rows). Inconsistent with the main text
#         had been left behind).
#     (b) Handling of missingness: cases with no row in the MAF were defaulted to WT. The main text
#         declares "cases without somatic mutation data were not treated as wild type but excluded from the analysis"
#         Absent from the MAF = not sequenced (no data),
#         not wild type.
#   → Use sequenced cases (patients appearing in at least 1 MAF row) as the denominator; among them, patients with a
#     non-silent TP53 mutation are MUT and those without are WT. Same rule as R16 v3
#     (the verification script that produced results/WSr/S364_sample_master.csv).
#   Expected values (published values; reproduced from primary data):
#     n = 578 (wild type 234, mutant 344)
#     Type1_full  median WT -0.077 vs MUT +0.026, Wilcoxon P = 9.4e-03
#     Type5_full  median WT +0.247 vs MUT -0.226, Wilcoxon P = 1.8e-41
#     Type5_p53   median WT +0.484 vs MUT -0.407, Wilcoxon P = 5.4e-47
TP53_NONSILENT_EXCL <- c("Silent", "Intron", "3'UTR", "5'UTR", "RNA")

tp53_status <- tryCatch({
  qm <- GDCquery(project=c("TCGA-COAD","TCGA-READ"),
                 data.category="Simple Nucleotide Variation",
                 data.type="Masked Somatic Mutation",
                 access="open")
  GDCdownload(qm, method="api", files.per.chunk=10)
  maf <- GDCprepare(qm)
  # Sequenced cases (= population). Patients appearing in at least one row of the MAF.
  seq_pat <- unique(substr(maf$Tumor_Sample_Barcode, 1, 12))
  # Patients with a non-silent TP53 mutation.
  mut_pat <- unique(substr(maf$Tumor_Sample_Barcode[
    maf$Hugo_Symbol == "TP53" &
      !maf$Variant_Classification %in% TP53_NONSILENT_EXCL], 1, 12))
  cat(sprintf("  Sequenced patients: %d / of which with non-silent TP53 mutation: %d\n",
              length(seq_pat), length(mut_pat)))
  cat("  NOTE: cases absent from the MAF are excluded from the population as 'no data', not treated as WT\n")
  list(seq_pat=seq_pat, mut_pat=mut_pat)
}, error=function(e){ message("  TP53 MAF retrieval skipped:", conditionMessage(e)); NULL })

if (!is.null(tp53_status)) {
  # ── (a) Average aggregation to specimen level (first 15 chars of barcode) ───────────────
  .cols6 <- intersect(c("Type1_full","Type5_full","Type5_p53"), colnames(df_scores))
  .s15_6 <- substr(df_scores$sample, 1, 15)
  dtp <- aggregate(df_scores[, .cols6, drop=FALSE], by=list(sample15=.s15_6),
                   FUN=function(v) mean(v, na.rm=TRUE))
  # ── (b) Set missing (no data) to NA and exclude ───────────────────────
  dtp$short <- substr(dtp$sample15, 1, 12)
  dtp$TP53  <- ifelse(!dtp$short %in% tp53_status$seq_pat, NA_character_,
                      ifelse(dtp$short %in% tp53_status$mut_pat, "MUT", "WT"))
  n_all <- nrow(dtp)
  dtp   <- dtp[!is.na(dtp$TP53), , drop=FALSE]
  cat(sprintf("  Aliquot rows %d → specimens %d → specimens with somatic mutation data %d (WT %d / MUT %d)\n",
              nrow(df_scores), n_all, nrow(dtp),
              sum(dtp$TP53=="WT"), sum(dtp$TP53=="MUT")))
  tp53_tbl <- data.frame()
  for (col in .cols6) {
    p   <- tryCatch(wilcox.test(dtp[[col]] ~ dtp$TP53)$p.value, error=function(e) NA)
    mwt <- median(dtp[[col]][dtp$TP53=="WT"],  na.rm=TRUE)
    mmu <- median(dtp[[col]][dtp$TP53=="MUT"], na.rm=TRUE)
    cat(sprintf("  %-14s × TP53(MUT/WT) Wilcoxon P = %-12s  median WT %+.3f / MUT %+.3f\n",
                col, fmt_p(p), mwt, mmu))
    tp53_tbl <- rbind(tp53_tbl, data.frame(
      signature=col, n=nrow(dtp), n_WT=sum(dtp$TP53=="WT"), n_MUT=sum(dtp$TP53=="MUT"),
      median_WT=mwt, median_MUT=mmu, P_WT_vs_MUT=fmt_p(p), stringsAsFactors=FALSE))
  }
  write.csv(tp53_tbl, "Table_TP53_Orthogonal.csv", row.names=FALSE)
  cat("  Expectation: Type1 is higher in TP53 mutant / Type5 (especially p53 targets) is higher in TP53 wild type (= consistent with the mechanism).\n")
  cat("  [OK] Table_TP53_Orthogonal.csv\n")
}

# ─────────────────────────────────────────────────────────────────
# 7. Survival analysis (KM) + ★Improvement (5): adjusted Cox, per-module Cox, incremental value
# ─────────────────────────────────────────────────────────────────
message("\n=== 7. Survival analysis (TCGA) ===")
get_os_days <- function(cl) {
  dd <- suppressWarnings(as.numeric(cl[["days_to_death"]]))
  df <- suppressWarnings(as.numeric(cl[["days_to_last_follow_up"]]))
  pmax(dd, df, na.rm=TRUE)
}
os_state_col <- grep("vital_status", colnames(clinical_all), value=TRUE)[1]
if (!is.na(os_state_col)) {
  # Extract covariates (age, stage)
  age_v <- suppressWarnings(as.numeric(clinical_all[["age_at_index"]]))
  if (all(is.na(age_v)) && "age_at_diagnosis" %in% colnames(clinical_all))
    age_v <- suppressWarnings(as.numeric(clinical_all[["age_at_diagnosis"]]))/365.25
  st_raw <- toupper(as.character(clinical_all[["ajcc_pathologic_stage"]]))
  stage_v <- ifelse(grepl("IV",st_raw),"IV",ifelse(grepl("III",st_raw),"III",
              ifelse(grepl("II",st_raw),"II",ifelse(grepl("I",st_raw),"I",NA))))

  ds <- data.frame(short=substr(clinical_all$barcode,1,12),
                   OS_days=get_os_days(clinical_all),
                   OS_event=as.integer(tolower(clinical_all[[os_state_col]]) %in% c("dead","1","true")),
                   age=age_v, stage=stage_v, stringsAsFactors=FALSE) %>%
        group_by(short) %>% slice_max(OS_days, n=1, with_ties=FALSE) %>% ungroup() %>% as.data.frame()

  # MSI status (optional: TCGA subtype)
  msi_tcga <- tryCatch({
    sc <- TCGAbiolinks::TCGAquery_subtype("coad"); sr <- TCGAbiolinks::TCGAquery_subtype("read")
    cc <- intersect(colnames(sc), colnames(sr)); sub <- rbind(sc[,cc], sr[,cc])
    mcol <- grep("MSI", colnames(sub), ignore.case=TRUE, value=TRUE)[1]
    pcol <- grep("patient|Patient|bcr", colnames(sub), value=TRUE)[1]
    data.frame(short=substr(sub[[pcol]],1,12),
               MSI=ifelse(grepl("MSI-H|MSI_H|INSTABLE|HIGH", toupper(sub[[mcol]])),"MSI-H","MSS"),
               stringsAsFactors=FALSE)
  }, error=function(e){ message("  MSI (subtype) retrieval skipped:", conditionMessage(e)); NULL })

  df_scores$short <- substr(df_scores$sample,1,12)
  keepcols <- intersect(c("short","Type1_full","Type5_full","Type1_identity","Type1_proliferation",
                          "Type5_core","Type5_immune","CMS","purity"), colnames(df_scores))
  # Follow the aggregation convention declared in main text Section 3.7.1.
  #   "Averaging multiple aliquots of the same specimen yields 563 specimens, and the analyses below are performed at this specimen level"
  #   Up to v11b a single representative aliquot row was taken, and scores differ for 13 patients, so
  #   main text Section 3.7.3 and Figure 9A (log-rank P = 0.114) / Figure 10 (HR 0.852 / univariate 0.841)
  #     KM  Type1 P = 0.1142 (published 0.114) / low-group median 1,910 days (published 1,910 days)
  #     KM  Type5 P = 0.1038 (published 0.104) / 3,042, 2,003 days (as published)
  #     Cox multivariate Type1 HR 0.852 (0.713–1.019) P = 0.0798 (published 0.852 / 0.713–1.019 / 0.080)
  #     Cox multivariate Type5 HR 0.893 (0.747–1.066) P = 0.2102 (published 0.893 / 0.747–1.066 / 0.210)
  #     Cox univariate Type1 HR 0.841 (0.703–1.004) P = 0.0560 (published 0.841 / 0.703–1.004 / 0.056)
  #   CMS is collapsed by "prefer valid values".
  .s15 <- substr(df_scores$sample, 1, 15)
  .num <- intersect(c("Type1_full", "Type5_full", "Type1_identity", "Type1_proliferation",
                      "Type5_core", "Type5_immune", "purity"), colnames(df_scores))
  .agg <- aggregate(df_scores[, .num, drop = FALSE], by = list(sample15 = .s15),
                    FUN = function(v) mean(v, na.rm = TRUE))
  .agg$short <- substr(.agg$sample15, 1, 12)
  if ("CMS" %in% colnames(df_scores)) {
    .ok <- as.character(df_scores$CMS) %in% c("CMS1", "CMS2", "CMS3", "CMS4")
    .ct <- data.frame(sample15 = .s15[.ok],
                      CMS = as.character(df_scores$CMS)[.ok], stringsAsFactors = FALSE)
    .ct <- .ct[!duplicated(.ct$sample15), ]
    .agg$CMS <- .ct$CMS[match(.agg$sample15, .ct$sample15)]
  }
  .agg <- .agg[!duplicated(.agg$short), ]
  du   <- .agg[, intersect(keepcols, colnames(.agg)), drop = FALSE]
  cat(sprintf("  Aliquot rows %d → specimen-level rows %d (%d specimens with CMS call)\n",
              nrow(df_scores), nrow(du),
              if ("CMS" %in% colnames(du)) sum(!is.na(du$CMS)) else 0L))
  ds2 <- left_join(ds, du, by="short")
  if (!is.null(msi_tcga)) ds2 <- left_join(ds2, msi_tcga[!duplicated(msi_tcga$short),], by="short")
  ds2 <- ds2[!is.na(ds2$OS_days) & is.finite(ds2$OS_days) & ds2$OS_days>0 & !is.na(ds2$Type1_full), ]
  cat("Survival analysis sample size:", nrow(ds2), "\n")

  #   Code8 does not save ds2 to the cache, so without this Code11
  #   can read only df_scores and halts, unable to find OS_days / OS_event.
  tryCatch({
    write.csv(ds2, "Code8_ds2_survival_input.csv", row.names = FALSE)
    cat("Wrote out the input for Code11: Code8_ds2_survival_input.csv (",
        nrow(ds2), " rows / columns: ", paste(colnames(ds2), collapse=", "), ")\n", sep="")
  }, error = function(e) message("  Failed to write out ds2: ", conditionMessage(e)))
# ─────────────────────────────────────────────────────────────────

  # KM (full version, Type1)
  med1 <- median(ds2$Type1_full, na.rm=TRUE)
  ds2$T1g <- ifelse(ds2$Type1_full > med1, "High (P1-like)", "Low (P2-like)")
  lr1 <- survdiff(Surv(OS_days,OS_event)~T1g, data=ds2); lr1_p <- 1-pchisq(lr1$chisq, df=1)
  f1 <- survfit(Surv(OS_days,OS_event)~T1g, data=ds2)
  p1 <- suppressMessages(suppressWarnings(ggsurvplot(f1, data=ds2, pval=TRUE, risk.table=TRUE,
        palette=c("#2171B5","#CB181D"), title="OS: Type1 Signature (TCGA)",
        subtitle=paste0("n = ",nrow(ds2),"  Log-rank P = ",fmt_p(lr1_p)),
        xlab="Days", legend.title="Type1", legend.labs=c("High (P1-like)","Low (P2-like)"),
        ggtheme=theme_classic(base_size=12))))
  ggsave("Fig_KM_Type1_OS.pdf", suppressMessages(suppressWarnings(print(p1))), width=7, height=8)
  cat("Type1 log-rank P =", fmt_p(lr1_p), "\n")

  # ── Cox: compare models stepwise ──
  cat("\n=== Cox (stepwise) ===\n")
  ds2$stage <- factor(ds2$stage, levels=c("I","II","III","IV"))
  cox_uni  <- tryCatch(coxph(Surv(OS_days,OS_event)~scale(Type1_full), data=ds2), error=function(e) NULL)
  cox_t1t5 <- tryCatch(coxph(Surv(OS_days,OS_event)~scale(Type1_full)+scale(Type5_full), data=ds2), error=function(e) NULL)
  # ── Likelihood-ratio test between the clinical-only model and the +Type1 model (incremental prognostic value) ──
  # Determine the covariate set explicitly. Purity enters only via COX_PURITY_MODE.
  fit_adjusted <- function(covars, label) {
    need <- unique(c("OS_days","OS_event", covars))
    miss <- setdiff(covars, colnames(ds2))
    if (length(miss)) {
      cat(sprintf("  [%s] Cannot run: column does not exist → %s\n", label, paste(miss, collapse=", ")))
      return(NULL)
    }
    d <- ds2[stats::complete.cases(ds2[, need, drop=FALSE]), ]
    if (nrow(d) < 20) {
      cat(sprintf("  [%s] Cannot run: only %d complete cases\n", label, nrow(d)))
      return(NULL)
    }
    rhs  <- paste(covars, collapse=" + ")
    m_c  <- tryCatch(coxph(as.formula(paste("Surv(OS_days,OS_event) ~", rhs)), data=d),
                     error=function(e){ cat(sprintf("  [%s] Clinical model failed: %s\n", label, conditionMessage(e))); NULL })
    m_f  <- tryCatch(coxph(as.formula(paste("Surv(OS_days,OS_event) ~ scale(Type1_full) +", rhs)), data=d),
                     error=function(e){ cat(sprintf("  [%s] +Type1 model failed: %s\n", label, conditionMessage(e))); NULL })
    lrt  <- if (!is.null(m_c) && !is.null(m_f))
              tryCatch(anova(m_c, m_f), error=function(e) NULL) else NULL
    list(label=label, covars=covars, n=nrow(d), clin=m_c, full=m_f, lrt=lrt)
  }

  report_adjusted <- function(x) {
    if (is.null(x)) return(invisible(NULL))
    cat(sprintf("\n[%s] Type1 + %s   (n = %d, complete cases)\n",
                x$label, paste(x$covars, collapse=" + "), x$n))
    if (!is.null(x$full)) {
      print(summary(x$full)$coefficients)
      cat("  C-index =", round(summary(x$full)$concordance[1], 3), "\n")
    }
    if (!is.null(x$lrt)) {
      cat("  [Incremental prognostic value] clinical model vs +Type1 (likelihood-ratio test)\n"); print(x$lrt)
    }
  }

  has_cov <- all(c("age","stage") %in% colnames(ds2)) && sum(!is.na(ds2$age)) > 10
  cox_main <- NULL; cox_sens_purity <- NULL
  cox_clin <- NULL; cox_full <- NULL; lr_test <- NULL   # Backward compatibility (for downstream references)

  purity_ok <- "purity" %in% colnames(ds2) && sum(!is.na(ds2$purity)) > 10
  cat("\n--- Covariate policy for adjusted Cox ---\n")
  cat("  COX_PURITY_MODE =", COX_PURITY_MODE, "\n")
  cat("  Availability of purity (ESTIMATE):",
      if (purity_ok) sprintf("available (non-NA %d cases)", sum(!is.na(ds2$purity))) else "unavailable", "\n")

  if (has_cov) {
    base <- COX_BASE_COVARIATES
    if ("MSI" %in% colnames(ds2) && sum(!is.na(ds2$MSI)) > 10) base <- c(base, "MSI")
    else cat("  NOTE: MSI could not be obtained, so it is dropped from the covariates (the model differs from the published values in the main text)\n")

    if (identical(COX_PURITY_MODE, "main")) {
      if (!purity_ok) stop("COX_PURITY_MODE='main' but purity is unavailable. Explicitly reselect the policy.")
      cox_main <- fit_adjusted(c(base, "purity"), "main analysis, with purity")
    } else {
      cox_main <- fit_adjusted(base, "main analysis")
      if (identical(COX_PURITY_MODE, "sensitivity")) {
        if (purity_ok) {
          cox_sens_purity <- fit_adjusted(c(base, "purity"), "sensitivity analysis, purity added")
        } else {
          cat("  ★ Sensitivity analysis (purity added) cannot run: ESTIMATE purity is not in df_scores.\n")
          cat("     Re-run Step 2-3 of Code8 with purity, or update the cache.\n")
        }
      }
    }
    if (!is.null(cox_main)) { cox_clin <- cox_main$clin; cox_full <- cox_main$full; lr_test <- cox_main$lrt }
  } else {
    cat("  Age and stage are not both available, so adjusted Cox is skipped\n")
  }

  if (!is.null(cox_uni))  { cat("\n[Univariate] Type1\n"); print(summary(cox_uni)$coefficients) }
  if (!is.null(cox_t1t5)) { cat("\n[Multivariate] Type1 + Type5\n"); print(summary(cox_t1t5)$coefficients) }
  report_adjusted(cox_main)
  report_adjusted(cox_sens_purity)

  # ── Side-by-side table of main and sensitivity analyses (in a form directly usable for the main text and supplementary tables) ──
  cox_models_tbl <- do.call(rbind, lapply(list(cox_main, cox_sens_purity), function(x) {
    if (is.null(x) || is.null(x$full)) return(NULL)
    s <- summary(x$full)
    data.frame(model      = x$label,
               covariates = paste(x$covars, collapse=" + "),
               n          = x$n,
               HR_Type1   = round(s$conf.int["scale(Type1_full)", 1], 3),
               CI_lo      = round(s$conf.int["scale(Type1_full)", 3], 3),
               CI_hi      = round(s$conf.int["scale(Type1_full)", 4], 3),
               P_Type1    = signif(s$coefficients["scale(Type1_full)", 5], 3),
               C_index    = round(s$concordance[1], 3),
               LR_P       = if (!is.null(x$lrt)) {
                              pc <- grep("P(>|Chi|)", colnames(x$lrt), fixed=TRUE, value=TRUE)[1]
                              if (is.na(pc)) pc <- utils::tail(colnames(x$lrt), 1)
                              if (is.na(pc)) NA_real_ else signif(as.numeric(x$lrt[[pc]][2]), 3)
                            } else NA_real_,
               stringsAsFactors = FALSE)
  }))
  if (!is.null(cox_models_tbl)) {
    cat("\n=== Adjusted Cox: main analysis vs sensitivity analysis ===\n")
    print(cox_models_tbl, row.names=FALSE)
    write.csv(cox_models_tbl, "Table_Cox_Main_vs_PuritySensitivity.csv", row.names=FALSE)
    if (nrow(cox_models_tbl) == 2) {
      cat(sprintf("  → Change in Type1 HR from adding purity: %+.3f, likelihood-ratio P: %s → %s\n",
                  cox_models_tbl$HR_Type1[2] - cox_models_tbl$HR_Type1[1],
                  format(cox_models_tbl$LR_P[1]), format(cox_models_tbl$LR_P[2])))
    }
  }

  # ── Per-module univariate Cox (separating the direction of differentiation vs proliferation) ──
  cat("\n=== Per-module univariate Cox (HR) ===\n")
  mod_cox <- do.call(rbind, lapply(intersect(c("Type1_identity","Type1_proliferation","Type5_core","Type5_immune"),
                                             colnames(ds2)), function(m){
    cm <- tryCatch(coxph(as.formula(paste0("Surv(OS_days,OS_event)~scale(",m,")")), data=ds2), error=function(e) NULL)
    if (is.null(cm)) return(NULL)
    s <- summary(cm); data.frame(module=m, HR=round(s$conf.int[1,1],3),
      CI_lo=round(s$conf.int[1,3],3), CI_hi=round(s$conf.int[1,4],3), P=signif(s$coefficients[1,5],3))
  }))
  print(mod_cox, row.names=FALSE); write.csv(mod_cox, "Table_Module_Cox.csv", row.names=FALSE)
  cat("  → Check whether the prognostic direction (HR<1 / >1) differs between identity and proliferation.\n")
} else message("No survival status column → skipped")

# ─────────────────────────────────────────────────────────────────
# 8. Summary
# ─────────────────────────────────────────────────────────────────
message("\n=== 8. Results summary ===")
summary_df <- data.frame(
  analysis = c("TCGA: Type1(full) × CMS (KW)","TCGA: Type5(full) × CMS (KW)",
           "GSE39582: Type5_full dMMR vs pMMR","GSE39582: Type5_noimmune dMMR vs pMMR",
           "TCGA: Type1(full) × OS (Log-rank)"),
  P_value = c(if(exists("kw1")) fmt_p(kw1$p.value) else "NA",
          if(exists("kw5")) fmt_p(kw5$p.value) else "NA",
          if(exists("sens")) sens$P_dMMR_vs_pMMR[sens$column=="Type5_full"] else "NA",
          if(exists("sens")) sens$P_dMMR_vs_pMMR[sens$column=="Type5_noimmune"] else "NA",
          if(exists("lr1_p")) fmt_p(lr1_p) else "NA"),
  stringsAsFactors=FALSE)
print(summary_df, row.names=FALSE)
write.csv(summary_df, "Table_Statistics_Summary_v9.csv", row.names=FALSE)
sink("session_info.txt"); print(sessionInfo()); sink()

message("\n══════════════════════════════")
message("v11 analysis complete. Main additional outputs:")
for (f in c("Table_Module_CMS_KW.csv","Table_GSE39582_Sensitivity.csv","Table_Module_Cox.csv",
            "Table_Cox_Main_vs_PuritySensitivity.csv",
            "Fig_GSE39582_Type5_noimmune.pdf","Table_Statistics_Summary_v9.csv","tcga_cache_v4.rds"))
  message(ifelse(file.exists(f),"  [OK]","  [--]")," ",f)
message("══════════════════════════════")
```
