## Additional files for "TP53 status aligns with morphology and metaplastic programs in colorectal cancer organoids, and MDM2 P2 promoter usage reflects p53 activity": R14_sample_level_recompute_v2.R

```
# ==============================================================================
# R14_sample_level_recompute_v2.R
# Re-compute the TCGA analysis by mean aggregation from aliquot level (647 rows) to specimen level (624 specimens).
#   A. GSVA of the modules excluding MDM2 (input for the correlations in section 3.7.5)
#   B. Specimen-level aggregation of ssGSEA scores (sensitivity-analysis block of Supplementary Table S34)
#   C. Specimen-level version of the survival analysis (KM, adjusted Cox, per-module Cox)
#   D. Relationship between TP53 mutation status (GDC MAF) and P2_index
#   E. Write out the specimen-level integrated table S365_TP53_sample_level.csv etc. (results/WSk/)
# Usage:
#   R14_CFG <- list(stage = 1, cache_rds = "<tcga_cache_v5.rds>", p2index_csv = "<MDM2_P2_index.csv>")  # structure check only
#   R14_CFG <- list(stage = 2, cache_rds = ..., p2index_csv = ...)                                          # main computation (one GSVA run)
#   source("R14_sample_level_recompute_v2.R")
#   TP53 (D) involves fetching the MAF from GDC. If there is no network it is skipped automatically (skip_tp53 = TRUE skips it explicitly).
# The specimen-level exclusion of 6 specimens (no somatic mutation data) is done downstream by R24. The output of this script is an intermediate table.
# ==============================================================================

.say <- function(...) { cat(..., "\n", sep = ""); flush.console() }
.say("========================================================================")
.say("[R14 v2] Aggregation of the TCGA analysis to specimen level and re-computation")
.say("[R14 v2] Working directory: ", getwd())
.say("========================================================================")

CFG <- list(stage = 1, cache_rds = NULL, p2index_csv = NULL,
            skip_tp53 = FALSE, outdir = file.path("results", "WSk"))
if (exists("R14_CFG")) CFG <- modifyList(CFG, R14_CFG)
pick_path <- function(x, fname) {
  if (!is.null(x) && file.exists(x)) return(normalizePath(x))
  cand <- file.path(getwd(), c(".", "results", "cache", "data", "input"), fname)
  hit <- cand[file.exists(cand)]
  if (length(hit)) normalizePath(hit[1]) else NULL
}
CFG$cache_rds   <- pick_path(CFG$cache_rds,   "tcga_cache_v5.rds")
CFG$p2index_csv <- pick_path(CFG$p2index_csv, "MDM2_P2_index.csv")
if (is.null(CFG$cache_rds)) stop("Specify cache_rds.", call. = FALSE)
dir.create(CFG$outdir, recursive = TRUE, showWarnings = FALSE)
set.seed(42)

.say("[R14 v2] cache: ", CFG$cache_rds)
cache <- readRDS(CFG$cache_rds)
gsv <- as.matrix(cache$gsva_scores)
ssg <- if (!is.null(cache$ssgsea_scores)) as.matrix(cache$ssgsea_scores) else NULL
expr <- as.matrix(cache$expr_for_gsva)
cms <- as.character(cache$cms_result$prediction); names(cms) <- rownames(cache$cms_result)
CL <- c("CMS1", "CMS2", "CMS3", "CMS4")
alq <- colnames(expr)
smp <- substr(alq, 1, 15)
.say("[R14 v2] Aliquots ", length(alq), " → specimens ", length(unique(smp)))

# ---- Aggregation utilities -----------------------------------------------------
# Fix the aggregation key to a factor that has all specimens as levels.
#   Otherwise, specimens with no non-NA values drop out of the result and lengths no longer match (the cause of the v1 halt).
USM <- sort(unique(smp))
.key <- function(key = smp) factor(key, levels = USM)

agg_vec <- function(v, key = smp) {
  f <- .key(key); ok <- !is.na(v)
  out <- tapply(v[ok], f[ok], mean)      # Empty groups become NA. Length is always length(USM)
  stopifnot(length(out) == length(USM))
  out
}
agg_mat <- function(m, key = smp) {
  r <- t(apply(m, 1, function(x) agg_vec(x, key)))
  colnames(r) <- USM
  r
}
first_lab <- function(v, key = smp) {
  f <- .key(key); ok <- !is.na(v)
  out <- tapply(v[ok], f[ok],
                function(x) if (length(unique(x)) == 1) as.character(x[1]) else NA_character_)
  stopifnot(length(out) == length(USM))
  out
}

cms_al <- cms[match(alq, names(cms))]
cms_sm <- first_lab(cms_al)
has_any <- tapply(!is.na(cms_al), .key(), any)
n_conf <- sum(is.na(cms_sm) & !is.na(has_any) & has_any)
.say("[R14 v2] CMS known: ", sum(!is.na(cms_al)), " rows → ", sum(!is.na(cms_sm)), " specimens",
     "(specimens whose calls disagreed between duplicates: ", n_conf, ")")
print(table(cms_sm, useNA = "no"))

# ---- Gene sets (SIG_SETS from Code8 + MDM2-excluded versions) ------------------------
type1_identity     <- c("OLFM4","LGR5","SLC26A3","SLC9A3","ALDH1A1","NPSR1",
                        "MGAM2","AKR1B10","DPP4","CALB1","ANPEP","SLC7A5")
type1_identity_TF  <- c("HNF4A")
type1_proliferation<- c("FOXM1","MYBL2","MCM4","MCM5","MCM6","TOP2A","AURKB","HELLS")
type5_metaplasia   <- c("CTSE","REN","TFF1","TFF3","DEFA5","DEFA6",
                        "MUC5B","MUC5AC","MUC17","MUC6","ANXA10")
type5_p53          <- c("MDM2","CDKN1A","DDB2","ZMAT3","FAS","TNFRSF10D",
                        "SPATA18","GDF15","BAX","BBC3")
type5_immune       <- c("IDO1","TIGIT","LAG3","CTLA4","PDCD1","HAVCR2")
type5_lncRNA       <- c("UCA1","HULC")
type1_full <- unique(c(type1_identity, type1_identity_TF, type1_proliferation))
type5_full <- unique(c(type5_metaplasia, type5_p53, type5_immune, type5_lncRNA))
type5_core <- unique(c(type5_metaplasia, type5_p53))
# ★MDM2-excluded version (the version used by §3.7.5)
NEW_SETS <- list(
  Type5_p53_noMDM2   = setdiff(type5_p53, "MDM2"),
  Type5_full_noMDM2  = setdiff(type5_full, "MDM2"),
  Type5_core_noMDM2  = setdiff(type5_core, "MDM2"),
  Type1_full_noMDM2  = setdiff(type1_full, "MDM2")   # Not included originally, but kept for symmetry
)
for (nm in names(NEW_SETS)) {
  g <- intersect(NEW_SETS[[nm]], rownames(expr))
  .say("[R14 v2] ", formatC(nm, width = -20), length(g), " / ", length(NEW_SETS[[nm]]), " genes detected")
}

if (identical(as.integer(CFG$stage), 1L)) {
  .say(""); .say("[R14 v2] ==================================================================")
  .say("[R14 v2] STAGE 1 ends here. All inputs are in place.")
  .say("[R14 v2] Next, run the following (one GSVA run, takes a few minutes):")
  .say("[R14 v2]   R14_CFG <- list(stage = 2, cache_rds = \"", CFG$cache_rds, "\",")
  .say("[R14 v2]                   p2index_csv = \"", ifelse(is.null(CFG$p2index_csv), "", CFG$p2index_csv), "\")")
  .say("[R14 v2]   source(\"R14_sample_level_recompute_v2.R\")")
  .say("[R14 v2] ==================================================================")
} else {

if (!requireNamespace("GSVA", quietly = TRUE)) stop("GSVA is required.", call. = FALSE)
suppressPackageStartupMessages(library(GSVA))

# =============================================================================
# A. GSVA of the MDM2-excluded versions
# =============================================================================
.say(""); .say("[R14 v2] ===== A. GSVA of the MDM2-excluded versions (a few minutes) =====")
gs <- lapply(NEW_SETS, function(g) intersect(g, rownames(expr)))
gs <- gs[vapply(gs, length, 1L) >= 2]
new_sc <- tryCatch(
  GSVA::gsva(GSVA::gsvaParam(exprData = expr, geneSets = gs, kcdf = "Gaussian"), verbose = FALSE),
  error = function(e) { .say("[R14 v2]   New API unavailable. Falling back to the old API: ", conditionMessage(e))
                        GSVA::gsva(expr, gs, kcdf = "Gaussian", verbose = FALSE) })
new_sc <- as.matrix(new_sc)
.say("[R14 v2]   Done: ", nrow(new_sc), " sets × ", ncol(new_sc), " specimens (aliquot level)")

# Column order is not guaranteed to match the expression matrix (alq), so always reorder before aggregating
stopifnot("gsva_scores does not contain all columns of the expression matrix" = all(alq %in% colnames(gsv)))
stopifnot("new scores do not contain all columns of the expression matrix"   = all(alq %in% colnames(new_sc)))
ALL <- rbind(gsv[, alq, drop = FALSE], new_sc[, alq, drop = FALSE])
ALL_sm <- agg_mat(ALL)          # Mean aggregation to specimen level
if (!is.null(ssg)) {
  stopifnot("ssgsea_scores does not contain all columns of the expression matrix" = all(alq %in% colnames(ssg)))
  SSG_sm <- agg_mat(ssg[, alq, drop = FALSE])
}
.say("[R14 v2]   After aggregation: ", nrow(ALL_sm), " sets × ", ncol(ALL_sm), " specimens")

# ---- P2_index (specimen level) ---------------------------------------------------
P2sm <- NULL
if (!is.null(CFG$p2index_csv) && file.exists(CFG$p2index_csv)) {
  p2raw <- read.csv(CFG$p2index_csv, stringsAsFactors = FALSE)
  vcol <- which(tolower(names(p2raw)) %in% c("p2_index", "p2index", "p2"))[1]
  key <- substr(as.character(p2raw[[1]]), 1, 15)
  P2sm <- tapply(p2raw[[vcol]], key, mean)
  .say("[R14 v2]   P2_index: ", nrow(p2raw), " rows → ", length(P2sm), " specimens")
}

# =============================================================================
# Correlations of §3.7.5 (MDM2-excluded version, specimen level)
# =============================================================================
.say(""); .say("[R14 v2] ===== Correlations of §3.7.5 (MDM2-excluded version, specimen level) =====")
sm <- colnames(ALL_sm)
p2v <- if (!is.null(P2sm)) P2sm[match(sm, names(P2sm))] else rep(NA_real_, length(sm))
cors <- do.call(rbind, lapply(intersect(c("Type5_p53_noMDM2","Type5_full_noMDM2","Type5_core_noMDM2",
                                          "Type5_metaplasia","Type1_full","Type5_p53","Type5_full"),
                                        rownames(ALL_sm)), function(v) {
  x <- ALL_sm[v, ]; ok <- !is.na(p2v) & !is.na(x)
  ct <- suppressWarnings(cor.test(p2v[ok], x[ok], method = "spearman"))
  data.frame(module = v, rho = unname(ct$estimate), p = ct$p.value, n = sum(ok), stringsAsFactors = FALSE)
}))
print(cors, row.names = FALSE, digits = 3); flush.console()
.say("[R14 v2]   Published values: p53 targets (MDM2 excluded) ρ=+0.248 P=1.1×10⁻⁶ / Type5 overall (MDM2 excluded) ρ=+0.153 P=2.8×10⁻³ /")
.say("[R14 v2]           gastric-type/Paneth metaplasia ρ=+0.162 P=1.6×10⁻³ / Type1 ρ=−0.053 P=0.30")
write.csv(cors, file.path(CFG$outdir, "S365_correlations_sample_level.csv"), row.names = FALSE)

# =============================================================================
# B. Re-tabulation of Supplementary Table S34 (both GSVA and ssGSEA at specimen level)
# =============================================================================
.say(""); .say("[R14 v2] ===== B. Per-module CMS assignment (specimen level) =====")
g_sm <- cms_sm[match(sm, names(cms_sm))]
mk_stats <- function(M, plat) {
  keep <- !is.na(g_sm) & g_sm %in% CL
  do.call(rbind, lapply(rownames(M), function(v) {
    x <- M[v, keep]; g <- g_sm[keep]; sp <- split(x, g)
    med <- vapply(CL, function(k) median(sp[[k]], na.rm = TRUE), 0)
    mea <- vapply(CL, function(k) mean(sp[[k]], na.rm = TRUE), 0)
    cmb <- combn(CL, 2)
    ps <- vapply(seq_len(ncol(cmb)), function(i)
      suppressWarnings(wilcox.test(sp[[cmb[1,i]]], sp[[cmb[2,i]]]))$p.value, 0)
    bh <- p.adjust(ps, method = "BH")
    data.frame(platform = plat, set = v, n = sum(keep),
                n_CMS1 = length(sp$CMS1), n_CMS2 = length(sp$CMS2),
                n_CMS3 = length(sp$CMS3), n_CMS4 = length(sp$CMS4),
                median_CMS1 = med[1], median_CMS2 = med[2], median_CMS3 = med[3], median_CMS4 = med[4],
                mean_CMS1 = mea[1], mean_CMS2 = mea[2], mean_CMS3 = mea[3], mean_CMS4 = mea[4],
                top_by_median = CL[which.max(med)], top_by_mean = CL[which.max(mea)],
                kruskal_p = kruskal.test(x, factor(g))$p.value,
                setNames(as.list(ps), paste0("p_", apply(cmb, 2, paste, collapse = "v"))),
                setNames(as.list(bh), paste0("BH_", apply(cmb, 2, paste, collapse = "v"))),
                stringsAsFactors = FALSE, check.names = FALSE)
  }))
}
s34 <- mk_stats(ALL_sm, "gsva")
if (!is.null(ssg)) s34 <- rbind(s34, mk_stats(SSG_sm[, sm, drop = FALSE], "ssgsea"))
print(s34[s34$platform == "gsva", c("set","n","top_by_median","kruskal_p")], row.names = FALSE, digits = 4)
write.csv(s34, file.path(CFG$outdir, "S34_sample_level.csv"), row.names = FALSE)

# =============================================================================
# C. Survival analysis (specimen level, mean-aggregated scores)
# =============================================================================
.say(""); .say("[R14 v2] ===== C. Survival analysis (specimen level) =====")
surv_ok <- requireNamespace("survival", quietly = TRUE)
cl_all <- cache$clinical_all
if (surv_ok && !is.null(cl_all)) {
  suppressPackageStartupMessages(library(survival))
  bc <- if ("barcode" %in% names(cl_all)) as.character(cl_all$barcode) else rownames(cl_all)
  dd <- suppressWarnings(as.numeric(cl_all[["days_to_death"]]))
  df_ <- suppressWarnings(as.numeric(cl_all[["days_to_last_follow_up"]]))
  os_days <- pmax(dd, df_, na.rm = TRUE)
  vs <- tolower(as.character(cl_all[[grep("vital_status", names(cl_all), value = TRUE)[1]]]))
  age <- suppressWarnings(as.numeric(cl_all[["age_at_index"]]))
  if (all(is.na(age)) && "age_at_diagnosis" %in% names(cl_all))
    age <- suppressWarnings(as.numeric(cl_all[["age_at_diagnosis"]])) / 365.25
  st <- toupper(as.character(cl_all[["ajcc_pathologic_stage"]]))
  stage <- ifelse(grepl("IV", st), "IV", ifelse(grepl("III", st), "III",
            ifelse(grepl("II", st), "II", ifelse(grepl("I", st), "I", NA))))
  key <- substr(bc, 1, 15)
  ds <- data.frame(sample = key, OS_days = os_days,
                   OS_event = as.integer(vs %in% c("dead", "1", "true")),
                   age = age, stage = stage, stringsAsFactors = FALSE)
  ds <- ds[!is.na(ds$OS_days) & is.finite(ds$OS_days) & ds$OS_days > 0, ]
  ds <- ds[order(-ds$OS_days), ]; ds <- ds[!duplicated(ds$sample), ]
  d <- data.frame(sample = sm, Type1_full = ALL_sm["Type1_full", ],
                  Type5_full = ALL_sm["Type5_full", ],
                  CMS = unname(g_sm), P2_index = unname(p2v), stringsAsFactors = FALSE)
  d <- merge(d, ds, by = "sample")
  d <- d[!is.na(d$Type1_full), ]
  .say("[R14 v2]   Number of specimens in the survival analysis: ", nrow(d), "(published value 591)")
  d$T1hi <- d$Type1_full > median(d$Type1_full)
  d$T5hi <- d$Type5_full > median(d$Type5_full)
  sd1 <- survdiff(Surv(OS_days, OS_event) ~ T1hi, data = d)
  sd5 <- survdiff(Surv(OS_days, OS_event) ~ T5hi, data = d)
  p_of <- function(s) 1 - pchisq(s$chisq, length(s$n) - 1)
  .say("[R14 v2]   KM Type1 high vs low: log-rank P = ", format(p_of(sd1), digits = 3), "(published value 0.114)")
  .say("[R14 v2]   KM Type5 high vs low: log-rank P = ", format(p_of(sd5), digits = 3), "(published value 0.104)")
  dc <- d[!is.na(d$CMS), ]
  sdc <- survdiff(Surv(OS_days, OS_event) ~ CMS, data = dc)
  .say("[R14 v2]   KM by CMS: log-rank P = ", format(p_of(sdc), digits = 3),
       ", n = ", nrow(dc), "(published values P = 0.0072, n = 533)")
  cx <- coxph(Surv(OS_days, OS_event) ~ Type1_full + Type5_full, data = d)
  s <- summary(cx)
  .say("[R14 v2]   Multivariable Cox (Type1 and Type5 mutually adjusted): Type1 HR = ",
       round(s$conf.int["Type1_full", 1], 3), "(95%CI ",
       round(s$conf.int["Type1_full", 3], 3), "–", round(s$conf.int["Type1_full", 4], 3),
       "), P = ", format(s$coefficients["Type1_full", 5], digits = 3),
       "(published values HR 0.852, 0.713–1.019, P = 0.080)")
  write.csv(d, file.path(CFG$outdir, "S363_survival_sample_level.csv"), row.names = FALSE)
} else .say("[R14 v2]   Skipped because the survival package or clinical_all is missing")

# =============================================================================
# D. TP53 mutation status
# =============================================================================
.say(""); .say("[R14 v2] ===== D. TP53 mutation status =====")
if (isTRUE(CFG$skip_tp53)) {
  .say("[R14 v2]   Skipped because skip_tp53 = TRUE")
} else {
  tp <- tryCatch({
    suppressPackageStartupMessages(library(TCGAbiolinks))
    qm <- GDCquery(project = c("TCGA-COAD", "TCGA-READ"),
                   data.category = "Simple Nucleotide Variation",
                   data.type = "Masked Somatic Mutation", access = "open")
    GDCdownload(qm, method = "api", files.per.chunk = 10)
    maf <- GDCprepare(qm)
    m <- maf[maf$Hugo_Symbol == "TP53" &
               !maf$Variant_Classification %in% c("Silent","Intron","3'UTR","5'UTR","RNA"), ]
    unique(substr(m$Tumor_Sample_Barcode, 1, 12))
  }, error = function(e) { .say("[R14 v2]   Skipping MAF retrieval: ", conditionMessage(e)); NULL })
  if (!is.null(tp) && !is.null(P2sm)) {
    short <- substr(names(P2sm), 1, 12)
    status <- ifelse(short %in% tp, "MUT", "WT")
    wt <- P2sm[status == "WT"]; mu <- P2sm[status == "MUT"]
    w <- suppressWarnings(wilcox.test(wt, mu))
    .say("[R14 v2]   P2_index: wild type median ", round(median(wt), 4), "(n = ", length(wt), ") vs ",
         "mutant ", round(median(mu), 4), "(n = ", length(mu), ")  Wilcoxon P = ",
         format(w$p.value, digits = 3))
    .say("[R14 v2]   Published values: 0.481 vs 0.404, 132 cases vs 242 cases, P = 1×10⁻⁵")
    # This table is an intermediate output. No expressions evaluated at run time have been changed.
    .say("[R14 v2]   ★This table is an intermediate output. The n above does not match the published values in the main text.")
    .say("[R14 v2]     The 6 specimens without somatic mutation data are counted on the WT side here.")
    .say("[R14 v2]     The published values (wild type 132 cases, 374 specimens analyzed) are the counts after downstream R24 v3")
    .say("[R14 v2]     excludes these 6 specimens via the STAGE 4 in_maf call.")
    write.csv(data.frame(sample = names(P2sm), P2_index = as.numeric(P2sm), TP53 = status),
              file.path(CFG$outdir, "S365_TP53_sample_level.csv"), row.names = FALSE)
  }
}

# =============================================================================
# E. Integrated table
# =============================================================================
out <- data.frame(sample = sm, CMS = unname(g_sm), P2_index = unname(p2v),
                  t(ALL_sm), check.names = FALSE, stringsAsFactors = FALSE)
write.csv(out, file.path(CFG$outdir, "sample_level_master_table.csv"), row.names = FALSE)
.say(""); .say("[R14 v2] Write-out complete. Output destination: ", normalizePath(CFG$outdir))
.say("[R14 v2]   sample_level_master_table.csv / S34_sample_level.csv /")
.say("[R14 v2]   S365_correlations_sample_level.csv / S363_survival_sample_level.csv")
}
```
