## Additional files for "TP53 status aligns with morphology and metaplastic programs in colorectal cancer organoids, and MDM2 P2 promoter usage reflects p53 activity": R21_D1_oncopredict_v4.R

```
# ==============================================================================
# R21_D1_oncopredict_v4.R
# D1: projection of drug sensitivity onto TCGA specimens with oncoPredict (198 drugs listed in GDSC2), and its correlation with Type1/Type5 scores and P2_index,
# plus comparison by CMS. → Section 3.7.9, Supplementary Table S39.
# Convention: the unit of analysis is the specimen (first 15 chars of barcode). The expression matrix is first average-aggregated to specimen level and then projected (average-then-project).
#       CMS aggregation: "prefer a valid value and take one; missing only when all aliquots are uncallable". Multiple comparisons use BH-FDR (family = per data source).
# Input: tcga_cache_v5.rds, ~/drugdata/GDSC2_Expr (RMA Normalized and Log Transformed).rds, ~/drugdata/GDSC2_Res.rds
#       (optional) CTRP2_Expr / CTRP2_Res.rds
# Usage: Rscript R21_D1_oncopredict_v4.R [cache_rds] [outdir]
#         1st argument: path to tcga_cache_v5.rds (if omitted: environment variable TCGA_CACHE → relative candidates)
#         2nd argument: output destination (if omitted: environment variable R21_OUTDIR → ~/results/WSd)
# Output (~/results/WSd/): D1_predicted_sensitivity_sample_level.csv, D1_drug_association_Type1.csv,
#       D1_drug_association_Type5.csv, D1_drug_association_P2index.csv, D1_drug_by_CMS.csv, 
#       D1_top_differential_drugs.csv, D1_drug_name_map.csv, D1_log.txt, R21_sessionInfo.txt
# Settings: use_ctrp (default FALSE; the published analysis uses GDSC2 only), chunk_drugs (run calcPhenotype split into batches of 20 drugs),
#       verify_chunking (log the maximum difference between split and all-at-once runs), POWER_TRANSFORM.
# Dependencies: oncoPredict, GSVA, data.table, survival, etc. Runtime: roughly 20-60 min for TCGA 624 specimens × GDSC2.
# Depending on the oncoPredict version, calcPhenotype() either returns a value or writes out a file; both are supported.
# ==============================================================================

set.seed(42)   # Fix the random seed for reproducibility (the computation in this script is deterministic, but kept as a record)

## ── Analysis settings that should be externally visible are placed as constants at the top ─────────
# powerTransformPhenotype: whether oncoPredict applies a Box-Cox transform to the training-side drug response before
#   feeding it to the ridge regression. TRUE has been used consistently since v2.
POWER_TRANSFORM <- TRUE
# Number of drugs per batch when running calcPhenotype in split mode.
CHUNK <- 20

R21_CFG_DEFAULT <- list(
  cache_rds   = NULL,                       # Automatic search (argument → environment variable → relative candidates)
  drugdata    = "~/drugdata",
  p2index_csv = NULL,                       # Optional: S365_TP53_sample_level.csv etc.
  outdir      = "~/results/WSd",
  use_ctrp    = FALSE,                      # Default changed to FALSE (the published analysis uses GDSC2 only)
  chunk_drugs = TRUE,                       # If TRUE, run split into batches of CHUNK drugs
  verify_chunking = FALSE,                  # If TRUE, cross-check the maximum absolute difference between split and all-at-once runs (roughly doubles the computation)
  min_abs_rho = 0.15,                       # Cutoff for candidate drugs (|Spearman ρ|)
  fdr_cut     = 0.05
)
if (!exists("R21_CFG")) R21_CFG <- list()
CFG <- modifyList(R21_CFG_DEFAULT, R21_CFG)

## ── Path resolution (no more hard-coded absolute paths) ──────────────────────
ARGS <- commandArgs(trailingOnly = TRUE)
arg_or_na <- function(i) if (length(ARGS) >= i && nzchar(ARGS[i])) ARGS[i] else NA_character_
env_or_na <- function(k) { v <- Sys.getenv(k, unset = ""); if (nzchar(v)) v else NA_character_ }

# Output destination: (1) 2nd argument (2) environment variable R21_OUTDIR (3) CFG$outdir, in that order
outdir_pick <- c(arg_or_na(2), env_or_na("R21_OUTDIR"), CFG$outdir)
CFG$outdir  <- outdir_pick[!is.na(outdir_pick)][1]

OUT_DIR <- normalizePath(path.expand(CFG$outdir), mustWork = FALSE)
dir.create(OUT_DIR, recursive = TRUE, showWarnings = FALSE)
# Release any sink left over from a previous failed run before reopening (prevents output from vanishing due to nested sinks)
while (sink.number() > 0) sink()
log_con <- file(file.path(OUT_DIR, "D1_log.txt"), open = "wt")
# on.exit does not work at top level (outside a function) because there is nothing to register to, so it was removed; release explicitly at the end
sink(log_con, split = TRUE)
OLD_WD <- getwd()   # We setwd for calcPhenotype, so record the original working directory

cat("========================================\n")
cat("R21 (D1, OncoPredict) start: ", format(Sys.time()), "\n")
cat("  v4\n")
cat(sprintf("  Settings: use_ctrp=%s / chunk_drugs=%s (CHUNK=%d) / verify_chunking=%s / powerTransformPhenotype=%s\n",
            CFG$use_ctrp, CFG$chunk_drugs, CHUNK, CFG$verify_chunking, POWER_TRANSFORM))
cat("  Output destination: ", OUT_DIR, "\n")
cat("========================================\n\n")

suppressPackageStartupMessages({
  library(oncoPredict); library(data.table); library(dplyr)
})
# The return type of calcPhenotype changes with the version, so always record it
cat("  oncoPredict version: ", as.character(utils::packageVersion("oncoPredict")), "\n", sep = "")
cat("  R version         : ", R.version.string, "\n\n", sep = "")

DD <- normalizePath(path.expand(CFG$drugdata), mustWork = FALSE)

## ── STAGE 1: input verification (★assumptions that cannot be verified go into stopifnot) ─────
cat("=== STAGE 1: input verification ===\n")
# (1) 1st argument (2) environment variable TCGA_CACHE (3) (explicit specification via R21_CFG) (4) relative path candidates
cache_cand <- c(arg_or_na(1),
                env_or_na("TCGA_CACHE"),
                if (!is.null(CFG$cache_rds)) CFG$cache_rds else NA_character_,
                "tcga_cache_v5.rds",
                file.path("..", "tcga_cache_v5.rds"),
                file.path(path.expand("~"), "tcga_cache_v5.rds"))
cache_cand <- path.expand(cache_cand[!is.na(cache_cand)])
hit <- cache_cand[file.exists(cache_cand)]
if (length(hit) == 0) {
  cat("\n  ★ERROR: tcga_cache_v5.rds not found. Searched the following in order:\n")
  for (p in cache_cand) cat("      - ", p, "\n", sep = "")
  cat("    Specify the location via one of the following:\n")
  cat("      (a) Rscript R21_D1_oncopredict_v4.R /path/to/tcga_cache_v5.rds\n")
  cat("      (b) environment variable  TCGA_CACHE=/path/to/tcga_cache_v5.rds\n")
  cat("      (c) inside R  R21_CFG <- list(cache_rds = \"/path/to/tcga_cache_v5.rds\")\n\n")
  sink(); close(log_con); setwd(OLD_WD)
  stop("tcga_cache_v5.rds not found (see D1_log.txt for the searched paths)")
}
CFG$cache_rds <- hit[1]
cat("  cache : ", CFG$cache_rds, "\n")
cache <- readRDS(CFG$cache_rds)
stopifnot(!is.null(cache$expr_for_gsva), !is.null(cache$df_scores))

expr <- as.matrix(cache$expr_for_gsva)      # gene symbols × aliquots (log2(TPM+1))
cat(sprintf("  Expression matrix: %d genes × %d aliquots\n", nrow(expr), ncol(expr)))

cat("\n=== STAGE 2: aggregation to specimen level ===\n")
samp <- substr(colnames(expr), 1, 15)
cat(sprintf("  Before aggregation %d columns → after aggregation %d specimens\n", ncol(expr), length(unique(samp))))
# rowsum returns group sums, so divide by group size to get means
grp_sum <- rowsum(t(expr), group = samp)                 # specimens × genes (sum)
grp_n   <- as.vector(table(samp)[rownames(grp_sum)])
expr_s  <- t(grp_sum / grp_n)                            # genes × specimens (mean)
stopifnot(ncol(expr_s) == length(unique(samp)))
cat(sprintf("  expr_s: %d genes × %d specimens\n", nrow(expr_s), ncol(expr_s)))
cat("  ★Duplicate aliquots are averaged. Because the oncoPredict projection is applied to the expression matrix,\n")
cat("    the expression matrix is first averaged to specimen level and then projected (average-then-project).\n")
cat("    This differs from the GSVA convention (score-then-average).\n")

## ── Execution wrapper for calcPhenotype ──────────────────────────
# Supports both versions: one returning a matrix and one writing out calcPhenotype_Output/DrugPredictions.csv.
run_calcphenotype <- function(train_expr, train_ptype, test_expr, tag) {
  cp_dir <- file.path(OUT_DIR, "calcPhenotype_Output")
  unlink(cp_dir, recursive = TRUE)          # Always delete the previous write-out before running
  rv <- calcPhenotype(trainingExprData   = train_expr,
                      trainingPtype      = train_ptype,
                      testExprData       = test_expr,
                      batchCorrect       = "eb",
                      powerTransformPhenotype = POWER_TRANSFORM,
                      removeLowVaryingGenes   = 0.2,
                      minNumSamples      = 10,
                      printOutput        = TRUE,
                      removeLowVaringGenesFrom = "rawData")
  # If the return value is a matrix/data frame use it; if NULL, read the CSV
  if (!is.null(rv) && (is.matrix(rv) || is.data.frame(rv)) && length(dim(rv)) == 2 && nrow(rv) > 0) {
    cat(sprintf("    [%s] Prediction retrieval route: return value of calcPhenotype() (%d × %d)\n",
                tag, nrow(rv), ncol(rv)))
    out <- as.data.frame(rv, check.names = FALSE, stringsAsFactors = FALSE)
  } else {
    f_csv <- file.path(cp_dir, "DrugPredictions.csv")
    if (!file.exists(f_csv))
      stop(sprintf("calcPhenotype returned neither a value nor a CSV (%s is missing): %s", f_csv, tag))
    cat(sprintf("    [%s] Prediction retrieval route: reading calcPhenotype_Output/DrugPredictions.csv\n", tag))
    out <- read.csv(f_csv, row.names = 1, check.names = FALSE)
  }
  out
}

# Split the drug columns into batches of CHUNK drugs, run, then bind column-wise back into one table.
#   The per-drug ridge regressions are mutually independent, so splitting does not change the values (cross-check via verify_chunking).
predict_drugs <- function(train_expr, train_ptype, test_expr, label, chunked = TRUE) {
  nd <- ncol(train_ptype)
  if (!isTRUE(chunked)) {
    cat(sprintf("  [%s] All-at-once run: computing %d drugs in one pass\n", label, nd))
    return(run_calcphenotype(train_expr, train_ptype, test_expr, paste0(label, "/all")))
  }
  idx   <- split(seq_len(nd), ceiling(seq_len(nd) / CHUNK))
  cat(sprintf("  [%s] Split run: computing %d drugs in batches of %d over %d passes\n",
              label, nd, CHUNK, length(idx)))
  parts <- vector("list", length(idx))
  for (k in seq_along(idx)) {
    j <- idx[[k]]
    cat(sprintf("   - chunk %d/%d: drugs %d-%d (%d drugs)\n",
                k, length(idx), min(j), max(j), length(j)))
    parts[[k]] <- run_calcphenotype(train_expr, train_ptype[, j, drop = FALSE],
                                    test_expr, sprintf("%s/chunk%02d", label, k))
  }
  # Align the row (specimen) order to the first chunk before binding
  rn <- rownames(parts[[1]])
  for (k in seq_along(parts)) {
    stopifnot(setequal(rownames(parts[[k]]), rn))
    parts[[k]] <- parts[[k]][rn, , drop = FALSE]
  }
  res <- do.call(cbind, parts)
  stopifnot(ncol(res) == nd)
  res
}

# Cross-check computing the maximum absolute difference between split and all-at-once runs.
#   the maximum absolute difference is 0". Setting CHUNK <- 1 makes this a comparison against "computing 1 drug alone".
verify_chunk_equivalence <- function(chunked_pred, train_expr, train_ptype, test_expr, label) {
  cat(sprintf("  [%s] ★Cross-check: comparing the split run against the all-at-once run\n", label))
  full <- run_calcphenotype(train_expr, train_ptype, test_expr, paste0(label, "/verify-all"))
  cn <- intersect(colnames(chunked_pred), colnames(full))
  rn <- intersect(rownames(chunked_pred), rownames(full))
  d  <- as.matrix(chunked_pred[rn, cn, drop = FALSE]) - as.matrix(full[rn, cn, drop = FALSE])
  cat(sprintf("  [%s] Comparison target: %d specimens × %d drugs / max(abs(diff)) = %.17g\n",
              label, length(rn), length(cn), max(abs(d), na.rm = TRUE)))
  invisible(max(abs(d), na.rm = TRUE))
}

## ── STAGE 3: projection onto GDSC2 ─────────────────────────────────────────
cat("\n=== STAGE 3: projection onto GDSC2 ===\n")
f_expr <- file.path(DD, "GDSC2_Expr (RMA Normalized and Log Transformed).rds")
f_res  <- file.path(DD, "GDSC2_Res.rds")
stopifnot(file.exists(f_expr), file.exists(f_res))
GDSC2_Expr <- readRDS(f_expr)
GDSC2_Res  <- readRDS(f_res)
GDSC2_Res  <- exp(GDSC2_Res)                 # oncoPredict convention: convert IC50 back to the linear scale
cat(sprintf("  Training: %d genes × %d cell lines / %d drugs\n",
            nrow(GDSC2_Expr), ncol(GDSC2_Expr), ncol(GDSC2_Res)))
cat(sprintf("  Common genes: %d\n", length(intersect(rownames(GDSC2_Expr), rownames(expr_s)))))
# Record the format of the training-side drug names first, to judge whether prefix matching suffices for name matching
cat("  Example training-side drug names (to check the name-matching format): ",
    paste(utils::head(colnames(GDSC2_Res), 5), collapse = " | "), "\n")

setwd(OUT_DIR)                               # calcPhenotype writes out to the working directory
pred_gdsc <- predict_drugs(GDSC2_Expr, GDSC2_Res, expr_s, "GDSC2", chunked = CFG$chunk_drugs)
if (isTRUE(CFG$verify_chunking) && isTRUE(CFG$chunk_drugs))
  verify_chunk_equivalence(pred_gdsc, GDSC2_Expr, GDSC2_Res, expr_s, "GDSC2")
cat(sprintf("  GDSC2 predictions: %d specimens × %d drugs\n", nrow(pred_gdsc), ncol(pred_gdsc)))
colnames(pred_gdsc) <- paste0("GDSC2::", colnames(pred_gdsc))

## ── STAGE 3b: projection onto CTRP2 (optional, default FALSE) ──────────────────────
pred_all <- pred_gdsc
if (isTRUE(CFG$use_ctrp)) {
  f2e <- file.path(DD, "CTRP2_Expr (TPM, not log transformed).rds")
  f2r <- file.path(DD, "CTRP2_Res.rds")
  if (file.exists(f2e) && file.exists(f2r)) {
    cat("\n=== STAGE 3b: projection onto CTRP2 ===\n")
    CTRP2_Expr <- log2(readRDS(f2e) + 1); CTRP2_Res <- readRDS(f2r)
    cat(sprintf("  Training: %d genes × %d cell lines / %d drugs\n",
                nrow(CTRP2_Expr), ncol(CTRP2_Expr), ncol(CTRP2_Res)))
    pc <- predict_drugs(CTRP2_Expr, CTRP2_Res, expr_s, "CTRP2", chunked = CFG$chunk_drugs)
    if (isTRUE(CFG$verify_chunking) && isTRUE(CFG$chunk_drugs))
      verify_chunk_equivalence(pc, CTRP2_Expr, CTRP2_Res, expr_s, "CTRP2")
    colnames(pc) <- paste0("CTRP2::", colnames(pc))
    stopifnot(identical(rownames(pc), rownames(pred_gdsc)))
    pred_all <- cbind(pred_gdsc, pc)
    cat(sprintf("  Combined: %d specimens × %d drugs\n", nrow(pred_all), ncol(pred_all)))
  } else cat("\n  CTRP2 training data is missing, so continuing with GDSC2 only.\n")
} else cat("\n=== STAGE 3b: skipped because use_ctrp = FALSE (the published analysis uses GDSC2 only) ===\n")
write.csv(pred_all, file.path(OUT_DIR, "D1_predicted_sensitivity_sample_level.csv"))

## ── STAGE 4: cross-check against Type1/Type5 scores and CMS ──────────────────────
cat("\n=== STAGE 4: cross-check against subtype scores ===\n")
ds <- cache$df_scores
stopifnot("sample" %in% colnames(ds))
ds$sample15 <- substr(ds$sample, 1, 15)
num <- sapply(ds, is.numeric)
ds_s <- aggregate(ds[, num, drop = FALSE], by = list(sample = ds$sample15), FUN = mean, na.rm = TRUE)
# Check first whether the CMS column exists and how its name varies (building the data.frame without it fails with a mismatch)
cms_col <- intersect(c("CMS", "CMS_final", "CMS_label", "CMS_call"), colnames(ds))[1]
CMS_LEVELS <- c("CMS1", "CMS2", "CMS3", "CMS4")
if (is.na(cms_col)) {
  cat("  ★CMS column not found (names searched: CMS / CMS_final / CMS_label / CMS_call).\n")
  cat("    STAGE 6 (comparison by CMS) will be skipped.\n")
  cms_tab <- data.frame(sample = unique(ds$sample15), CMS = NA_character_,
                        stringsAsFactors = FALSE)
} else {
  cat("  CMS column used: ", cms_col, "\n")
  # v2 took the "first aliquot row of each specimen" via unique() + !duplicated(), so
  #   CMS was lost for 5 specimens whose first aliquot was NA, giving 558 specimens.
  #   "Prefer a valid value and take one; missing only when all aliquots of the same specimen are uncallable".
  #   That is, drop NA (uncallable) first, then reduce to one row per specimen. → 563 specimens.
  cms_raw <- data.frame(sample = ds$sample15, CMS = as.character(ds[[cms_col]]),
                        stringsAsFactors = FALSE)
  cms_raw$CMS <- trimws(cms_raw$CMS)
  # Notations regarded as "uncallable" (empty string, "NA" string, NOLBL, etc.) are also treated as missing
  undet <- is.na(cms_raw$CMS) | !nzchar(cms_raw$CMS) |
           toupper(cms_raw$CMS) %in% c("NA", "N/A", "NOLBL", "NOLABEL", "UNLABELED", "UNKNOWN")
  cat(sprintf("  CMS rows: total %d rows → valid %d rows / uncallable %d rows\n",
              nrow(cms_raw), sum(!undet), sum(undet)))
  valid <- cms_raw[!undet, , drop = FALSE]
  valid <- valid[!duplicated(valid$sample), ]          # One row per specimen, preferring valid values
  all_s <- unique(ds$sample15)                          # If all aliquots are uncallable, leave as NA
  cms_tab <- data.frame(sample = all_s,
                        CMS = valid$CMS[match(all_s, valid$sample)],
                        stringsAsFactors = FALSE)
}
cms_tab <- cms_tab[!duplicated(cms_tab$sample), ]
# Always log the post-aggregation specimen count and the per-CMS breakdown (expected: 563 / 96, 167, 96, 204)
n_cms <- sum(!is.na(cms_tab$CMS))
cat(sprintf("  After CMS aggregation: of %d specimens, %d have a CMS call (expected 563)\n",
            nrow(cms_tab), n_cms))
cms_break <- table(factor(cms_tab$CMS, levels = CMS_LEVELS), useNA = "no")
cat(sprintf("  Per-CMS breakdown: %s (expected CMS1 96 / CMS2 167 / CMS3 96 / CMS4 204)\n",
            paste(sprintf("%s %d", names(cms_break), as.integer(cms_break)), collapse = " / ")))
if (sum(as.integer(cms_break)) != n_cms)
  cat(sprintf("  ★NOTE: there are %d labels other than CMS1-4\n", n_cms - sum(as.integer(cms_break))))
meta <- merge(ds_s, cms_tab, by = "sample", all.x = TRUE)
cat(sprintf("  Score table: %d specimens\n", nrow(meta)))

common <- intersect(rownames(pred_all), meta$sample)
cat(sprintf("  Specimens cross-checked against predictions: %d (predictions %d / scores %d)\n",
            length(common), nrow(pred_all), nrow(meta)))
stopifnot(length(common) > 100)
P <- pred_all[common, , drop = FALSE]
M <- meta[match(common, meta$sample), ]

score_cols <- intersect(c("Type1_score", "Type5_score", "Type1_full", "Type5_full"), colnames(M))
cat("  Score columns used: ", paste(score_cols, collapse = ", "), "\n")
# Proceeding with no score columns at all causes subscript out of bounds at STAGE 7, so halt here
stopifnot(length(score_cols) >= 1)

bh <- function(p) p.adjust(p, method = "BH")
# Restrict the BH-FDR family to each data source.
#   Column names have the form "GDSC2::<drug name>" / "CTRP2::<drug name>", so the prefix is used as the family identifier.
#   By default (use_ctrp = FALSE) the family is only the 198 GDSC2 drugs, and the published values come out as-is
#     (4.2448e-79 * 198 / 1 = 8.3952e-77; for Type1, 0.0076632 * 198 / 105 = 0.0144505).
drug_source <- function(drugs) {
  s <- sub("::.*$", "", drugs)
  s[s == drugs] <- "UNSPEC"     # Columns without a prefix (unexpected) are lumped into one family
  s
}
bh_by_source <- function(p, drugs, what = "") {
  src <- drug_source(drugs)
  fdr <- rep(NA_real_, length(p))
  for (s in unique(src)) {
    i <- which(src == s)
    fdr[i] <- p.adjust(p[i], method = "BH")
    # Immediately after computing FDR, always log the family size and data source
    cat(sprintf("  BH family: %d drugs (source=%s)%s\n", length(i), s,
                if (nzchar(what)) paste0(" [", what, "]") else ""))
  }
  fdr
}

assoc <- function(v, label) {
  # use="complete.obs" errors (rather than warns) when there are 0 complete pairs, so changed to pairwise
  rho <- apply(P, 2, function(x) suppressWarnings(cor(x, v, method = "spearman",
                                                      use = "pairwise.complete.obs")))
  pv  <- apply(P, 2, function(x) {
    ok <- is.finite(x) & is.finite(v)
    if (sum(ok) < 20) return(NA_real_)
    suppressWarnings(cor.test(x[ok], v[ok], method = "spearman", exact = FALSE)$p.value)
  })
  out <- data.frame(drug = colnames(P), rho = as.numeric(rho), P = as.numeric(pv),
                    n = apply(P, 2, function(x) sum(is.finite(x) & is.finite(v))),
                    stringsAsFactors = FALSE)
  out$FDR <- bh_by_source(out$P, out$drug, what = label)
  # ★Direction made explicit: predictions are IC50 (smaller = more sensitive).
  #   ρ < 0 means "higher score = smaller IC50 = higher sensitivity".
  out$interpretation <- ifelse(is.na(out$FDR) | out$FDR >= CFG$fdr_cut, "no difference detected",
                     ifelse(out$rho < 0, paste0(label, ": higher score, more sensitive"),
                            paste0(label, ": higher score, less sensitive")))
  out[order(out$FDR, out$P), ]
}

assoc_cache <- list()   # Keep the results so the same computation is not repeated at STAGE 7
used_tags   <- character(0)
for (sc in score_cols) {
  a <- assoc(M[[sc]], sc)
  assoc_cache[[sc]] <- a
  # Make the actual file name match the header listing (D1_drug_association_Type1.csv)
  tag <- sub("_(score|full)$", "", sc)
  if (tag %in% used_tags) tag <- sc          # Avoid collision when both Type1_score and Type1_full exist
  used_tags <- c(used_tags, tag)
  f <- file.path(OUT_DIR, paste0("D1_drug_association_", tag, ".csv"))
  write.csv(a, f, row.names = FALSE, fileEncoding = "UTF-8")
  cat(sprintf("  %s (column %s): FDR<%.2f in %d drugs / %d drugs total → %s\n",
              tag, sc, CFG$fdr_cut, sum(a$FDR < CFG$fdr_cut, na.rm = TRUE), nrow(a), basename(f)))
  cat("    Top 10 drugs:\n")
  print(utils::head(a[, c("drug", "rho", "P", "FDR", "interpretation")], 10))
}

## ── STAGE 5: cross-check against P2_index (optional) ───────────────────────────────
if (!is.null(CFG$p2index_csv) && file.exists(path.expand(CFG$p2index_csv))) {
  cat("\n=== STAGE 5: cross-check against P2_index ===\n")
  p2 <- read.csv(path.expand(CFG$p2index_csv), stringsAsFactors = FALSE)
  cn <- intersect(c("P2_index", "p2_index"), colnames(p2))[1]
  sn <- intersect(c("sample", "Sample", "sample_id"), colnames(p2))[1]
  stopifnot(!is.na(cn), !is.na(sn))
  p2$sample15 <- substr(p2[[sn]], 1, 15)
  # Even for an aliquot-level CSV, aggregate to specimen means before cross-checking, rather than "taking the first row"
  p2v    <- suppressWarnings(as.numeric(p2[[cn]]))
  p2_agg <- tapply(p2v, p2$sample15, mean, na.rm = TRUE)
  v <- as.numeric(p2_agg[match(rownames(P), names(p2_agg))])
  cat(sprintf("  P2_index: %d rows → aggregated to %d specimens / specimens cross-checked: %d\n",
              nrow(p2), length(p2_agg), sum(!is.na(v))))
  a <- assoc(v, "P2_index")
  write.csv(a, file.path(OUT_DIR, "D1_drug_association_P2index.csv"),
            row.names = FALSE, fileEncoding = "UTF-8")
  print(utils::head(a[, c("drug", "rho", "P", "FDR", "interpretation")], 15))
} else cat("\n=== STAGE 5: no P2_index CSV specified. Skipped ===\n")

## ── STAGE 6: comparison by CMS ───────────────────────────────────────────
cat("\n=== STAGE 6: predicted sensitivity by CMS ===\n")
has_cms <- !is.na(M$CMS) & M$CMS %in% CMS_LEVELS
cat(sprintf("  Specimens with a CMS call: %d/%d\n", sum(has_cms), nrow(M)))
cat(sprintf("  Breakdown: %s\n",
            paste(sprintf("%s %d", CMS_LEVELS,
                          as.integer(table(factor(M$CMS[has_cms], levels = CMS_LEVELS)))),
                  collapse = " / ")))
if (sum(has_cms) < 20) {
  # Do not force the test to proceed when CMS information is missing/scarce
  cat("  ★Too few specimens with a CMS call; STAGE 6 will be skipped\n")
} else {
  cms_rows <- lapply(colnames(P), function(d) {
    x <- P[has_cms, d]; g <- factor(M$CMS[has_cms])
    if (length(unique(g[is.finite(x)])) < 2) return(NULL)
    kw <- suppressWarnings(kruskal.test(x ~ g))
    med <- tapply(x, g, median, na.rm = TRUE)
    # Extract safely by name so med[[\"CMS3\"]] does not fail even when some CMS level has 0 specimens
    getm <- function(k) if (k %in% names(med)) as.numeric(med[[k]]) else NA_real_
    data.frame(drug = d, KW_P = kw$p.value,
                CMS1 = getm("CMS1"), CMS2 = getm("CMS2"),
                CMS3 = getm("CMS3"), CMS4 = getm("CMS4"), stringsAsFactors = FALSE)
  })
  cms_df <- do.call(rbind, cms_rows)
  if (is.null(cms_df) || nrow(cms_df) == 0) {
    cat("  ★No comparable drugs, so D1_drug_by_CMS.csv will not be created\n")
  } else {
    # Apply BH within families per data source, as in STAGE 4
    #   (with use_ctrp = FALSE the family is GDSC2 only, so equivalent to v2)
    cms_df$FDR <- bh_by_source(cms_df$KW_P, cms_df$drug, what = "CMS Kruskal-Wallis")
    cms_df <- cms_df[order(cms_df$FDR), ]
    write.csv(cms_df, file.path(OUT_DIR, "D1_drug_by_CMS.csv"), row.names = FALSE,
              fileEncoding = "UTF-8")
    cat(sprintf("  Drugs with FDR<%.2f across CMS: %d/%d\n",
                CFG$fdr_cut, sum(cms_df$FDR < CFG$fdr_cut, na.rm = TRUE), nrow(cms_df)))
  }
}

## ── STAGE 7: ★wet-lab candidate list (basis for the order form) ──────────────────────
cat("\n=== STAGE 7: Building the wet-lab candidate list ===\n")
sc5 <- if ("Type5_score" %in% score_cols) "Type5_score" else score_cols[length(score_cols)]
sc1 <- if ("Type1_score" %in% score_cols) "Type1_score" else score_cols[1]
cat("  Column used for the Type5 side: ", sc5, "/Column used for the Type1 side: ", sc1, "\n")
# Reuse the STAGE 4 results; do not run the same correlation computation twice
a5 <- if (!is.null(assoc_cache[[sc5]])) assoc_cache[[sc5]] else assoc(M[[sc5]], "Type5")
a1 <- if (!is.null(assoc_cache[[sc1]])) assoc_cache[[sc1]] else assoc(M[[sc1]], "Type1")
cand <- merge(a5[, c("drug", "rho", "FDR")], a1[, c("drug", "rho", "FDR")],
              by = "drug", suffixes = c("_Type5", "_Type1"))
# With nested ifelse, "significantly high sensitivity in both (= drugs that do not separate)" would be absorbed into the Type5 side, so give it a separate label
sig5 <- !is.na(cand$FDR_Type5) & !is.na(cand$rho_Type5) &
        cand$FDR_Type5 < CFG$fdr_cut & cand$rho_Type5 < 0
sig1 <- !is.na(cand$FDR_Type1) & !is.na(cand$rho_Type1) &
        cand$FDR_Type1 < CFG$fdr_cut & cand$rho_Type1 < 0
cand$direction <- ifelse(sig5 & sig1, "more sensitive in both (no separation)",
                  ifelse(sig5, "more sensitive with Type5",
                  ifelse(sig1, "more sensitive with Type1", "no difference")))
cand$separation <- abs(cand$rho_Type5 - cand$rho_Type1)
# NA mixed into a logical index generates "rows with all columns NA", so reduce to row numbers with which()
keep <- which(cand$direction != "no difference" &
              (abs(cand$rho_Type5) >= CFG$min_abs_rho | abs(cand$rho_Type1) >= CFG$min_abs_rho))
cat(sprintf("  %d drugs before filtering → %d drugs after filtering\n",
            nrow(cand), length(keep)))
cand <- cand[keep, ]
cand <- cand[order(-cand$separation), ]
write.csv(cand, file.path(OUT_DIR, "D1_top_differential_drugs.csv"),
          row.names = FALSE, fileEncoding = "UTF-8")
cat(sprintf("  Candidate drugs: %d (|ρ| >= %.2f and FDR < %.2f)\n",
            nrow(cand), CFG$min_abs_rho, CFG$fdr_cut))
print(utils::head(cand, 25))

## ── STAGE 8: drug-name alias table (★to handle naming variants) ──────────────────────
cat("\n=== STAGE 8: Drug-name harmonization ===\n")
ALIAS <- list(
  "idasanutlin"  = c("idasanutlin", "RG7388", "RG-7388", "RO5503781"),
  "nutlin-3a"    = c("Nutlin-3a", "Nutlin-3a (-)", "Nutlin-3", "Nutlin3a"),
  "serdemetan"   = c("Serdemetan", "JNJ-26854165"),
  "RG7112"       = c("RG7112", "RG-7112", "RO5045337"),
  "AMG-232"      = c("AMG-232", "AMG232", "KRT-232", "navtemadlin"),
  "milademetan"  = c("milademetan", "DS-3032b", "DS3032"),
  "APG-115"      = c("APG-115", "alrizomadlin"),
  "SAR405838"    = c("SAR405838", "MI-773"),
  "HDM201"       = c("HDM201", "siremadlin"),
  "PRIMA-1MET"   = c("PRIMA-1MET", "APR-246", "eprenetapopt"),
  "MIRA-1"       = c("MIRA-1", "NSC19630"),
  "5-FU"         = c("5-Fluorouracil", "Fluorouracil", "5-FU"),
  "oxaliplatin"  = c("Oxaliplatin"),
  "irinotecan"   = c("Irinotecan", "SN-38", "Camptothecin"),
  "cetuximab"    = c("Cetuximab")
)
avail <- sub("^[^:]+::", "", colnames(pred_all))
# GDSC2 column names may take the form "drugname_drugID" (e.g. Nutlin-3a (-)_1047),
#   so exact matching yields "none" for everything. Also cross-check with prefix-match names after dropping the trailing _digits.
avail_base <- sub("_[0-9]+$", "", avail)
map <- do.call(rbind, lapply(names(ALIAS), function(k) {
  al   <- tolower(ALIAS[[k]])
  hit_i <- which(tolower(avail) %in% al | tolower(avail_base) %in% al)
  hits <- unique(colnames(pred_all)[hit_i])
  if (length(hits) == 0) hits <- NA_character_
  data.frame(canonical = k, aliases = paste(ALIAS[[k]], collapse = " / "),
             columns = paste(hits, collapse = " ; "),
             available = ifelse(all(is.na(hits)), "no", "yes"), stringsAsFactors = FALSE)
}))
write.csv(map, file.path(OUT_DIR, "D1_drug_name_map.csv"), row.names = FALSE,
          fileEncoding = "UTF-8")
print(map)
# If not a single drug matches, harmonization failure should be suspected, so state it explicitly
if (all(map$available == "no"))
  cat("  ★WARNING: not a single drug matched the alias table. Check the drug-name format on the training side (STAGE 3 log).\n")

## ── Recording session information ───────────────────────────────────
cat("\n=== sessionInfo (reproducibility record) ===\n")
si <- utils::capture.output(sessionInfo())
cat(si, sep = "\n"); cat("\n")
writeLines(si, file.path(OUT_DIR, "R21_sessionInfo.txt"))
cat("  → ", file.path(OUT_DIR, "R21_sessionInfo.txt"), " — saved\n", sep = "")

cat("\n========================================\n")
cat("R21 (D1) finished: ", format(Sys.time()), "\n")
cat("★Main output files (", OUT_DIR, "/)\n", sep = "")
cat("  D1_drug_association_Type1.csv / D1_drug_association_Type5.csv\n")
cat("  D1_drug_association_P2index.csv (if created)\n")
cat("  D1_drug_by_CMS.csv / D1_top_differential_drugs.csv / D1_drug_name_map.csv / D1_log.txt\n")
cat("  R21_sessionInfo.txt\n")
cat("  Note: D1_predicted_sensitivity_sample_level.csv is large, so\n")
cat("     the summary CSVs above are sufficient for now.\n")
cat("========================================\n")

setwd(OLD_WD)          # Restore the working directory that was changed for calcPhenotype
sink(); close(log_con) # Drop on.exit; release sink explicitly and close the log
```
