## Additional files for "TP53 status aligns with morphology and metaplastic programs in colorectal cancer organoids, and MDM2 P2 promoter usage reflects p53 activity": R24_D4_TP53_functional_class_v3.R

```
# ==============================================================================
# R24_D4_TP53_functional_class_v3.R
# D4: Using the TP53 Database functional annotation, split TP53 into 3 classes -- wild type / loss-of-function (LOF) / gain-of-function (GOF) -- (definition A and definition B,
# 2 schemes), and compare P2_index with the p53 target-module output. → Section 3.7.8; Supplementary Table S37. 
# Convention: specimens absent from the MAF are excluded as NA (unclassifiable). The analysis set is the 380 specimens with non-missing P2_index minus the
#       6 specimens lacking somatic mutation data, i.e. 374 specimens (WT 132, LOF 68, GOF 169, unclassifiable 5). Ordering is assessed with Kruskal-Wallis and prespecified contrasts
#       (WT vs LOF, WT vs GOF, LOF vs GOF) + BH-FDR. When the Wilcoxon P underflows, a normal approximation gives the log-scale
#       P (P_recomputed) and the minimum attainable P (P_min_attainable), reported side by side. A hotspot vs non-hotspot comparison is also performed. 
# Input: ~/results/WSr/maf_coadread.rds (output of R16), ~/drugdata/MutationView.csv (TP53 Database),
#       the per-specimen P2_index CSV (S365_TP53_sample_level.csv; specified in CFG), tcga_cache_v5.rds (cache$gsva_scores)
# Output (~/results/WSd/): D4_TP53_variant_annotation.csv, D4_TP53_class_by_sample.csv, D4_P2index_by_TP53class.csv,
#       D4_p53target_by_TP53class.csv, D4_hotspot_comparison.csv, D4_log.txt, R24_sessionInfo.txt
# Usage: edit the paths in CFG and source() the script. 
# ==============================================================================

set.seed(42)   # Placed at the top as a reproducibility declaration

R24_CFG_DEFAULT <- list(
  cache_rds   = NULL,
  maf_rds     = "~/results/WSr/maf_coadread.rds",
  tp53db_csv  = "~/drugdata/MutationView.csv",
  p2index_csv = NULL,          # Example: "~/results/WSk/S365_TP53_sample_level.csv"
  outdir      = "~/results/WSd",
  fdr_cut     = 0.05,          # Threshold moved into CFG as in the other 3 scripts (default 0.05)
  tol         = 0.05           # Tolerance for the relative difference from the expected value (warn if over 5%)
)
if (!exists("R24_CFG")) R24_CFG <- list()
CFG <- modifyList(R24_CFG_DEFAULT, R24_CFG)

OUT_DIR <- normalizePath(path.expand(CFG$outdir), mustWork = FALSE)
dir.create(OUT_DIR, recursive = TRUE, showWarnings = FALSE)
# Release any sink left over from a previous failed run before reopening
while (sink.number() > 0) sink()
log_con <- file(file.path(OUT_DIR, "D4_log.txt"), open = "wt")
# on.exit does not work outside functions, so it was dropped; released explicitly at the end
sink(log_con, split = TRUE)

cat("========================================\n")
cat("R24 (D4, TP53 functional classes) started: ", format(Sys.time()), "\n")
cat("  v3\n")
cat("  set.seed(42)\n")
cat("========================================\n\n")
suppressPackageStartupMessages({ library(dplyr) })

## ── STAGE 0: Declare the classification rules first ─────────────────────────────────
cat("=== STAGE 0: Classification rules (declared first) ===\n")
cat("  Definition A (conservative, default)\n")
cat("    WT  : specimens with no somatic TP53 mutation detected (★limited to specimens present in the MAF)\n")
cat("    LOF : truncating types such as nonsense, frameshift, splice site, and deletion\n")
cat("    GOF : ★the 6 hotspot residues (R175H, G245S, R248Q/W, R249S, R273H/C, R282W)\n")
cat("          missense at these residues only is classified as GOF\n")
cat("    Other missense → 'missense_other' (excluded from the 3-class comparison; tallied separately)\n")
cat("  Definition B (broad)\n")
cat("    GOF : all missense variants whose transactivation class in TP53 Database release 21\n")
cat("          is non-functional are included on the GOF side\n")
cat("          the implementation was also picking up 'partially functional', so it was excluded to match the declaration\n")
cat("  ★If the conclusion changes between the 2 definitions, this analysis is not included in the main text.\n\n")

HOTSPOT <- c("R175H", "G245S", "R248Q", "R248W", "R249S", "R273H", "R273C", "R282W")
TRUNC_RE <- "Nonsense|Frame_Shift|Splice_Site|Translation_Start_Site|Nonstop"

# Hold the published values from the main text as constants and cross-check against them at run time.
#   Issue a warning if a value deviates from the value written here by more than 5% (CFG$tol).
EXPECT_N <- list(
  p2_nonmissing = 380,
  target        = 374,
  no_maf        = 6,     # 380 − 374
  WT = 132, LOF = 68, GOF_A = 93, missense_other = 76, unclassified = 5,
  GOF_total = 169,       # Definition A 93 + Definition B only 76
  GOF_B = 158
)
EXPECT_P <- data.frame(
  definition = c("classA", "classA", "classB", "classB"),
  contrast   = c("WT vs LOF", "WT vs GOF", "WT vs LOF", "WT vs GOF"),
  P_expected = c(5.9e-17, 2.4e-22, 5.9e-17, 1.3e-28),
  stringsAsFactors = FALSE)
EXPECT_PMIN_132_158 <- 1.1e-48
EXPECT_HS <- c(P2_index = 0.365, p53_target = 0.316)

chk <- function(label, got, want, tol = CFG$tol, log_scale = FALSE) {
  if (!is.finite(got) || !is.finite(want)) {
    cat(sprintf("  [Cross-check] %-42s observed %-12s expected %-12s → undeterminable\n",
                label, format(got, digits = 4), format(want, digits = 4)))
    return(invisible(FALSE))
  }
  d <- if (want == 0) abs(got) else abs(got - want) / abs(want)
  ok <- d <= tol
  cat(sprintf("  [Cross-check] %-42s observed %-12s expected %-12s relative diff %.2f%% %s\n",
              label, format(got, digits = 4), format(want, digits = 4), 100 * d,
              if (ok) "match" else "★mismatch"))
  if (!ok) warning(sprintf("★Deviates from the published value by %.1f%%: %s (observed %s / expected %s)",
                           100 * d, label, format(got, digits = 6), format(want, digits = 6)),
                   call. = FALSE)
  invisible(ok)
}

## Solve the normal approximation of the Wilcoxon rank-sum test (continuity correction, tie correction)
##   on the log scale. Same formula as wilcox.test(exact = FALSE, correct = TRUE), but
##   P is held on the log scale before exp(), so it does not underflow.
wilcox_normal_recompute <- function(a, b) {
  a <- a[is.finite(a)]; b <- b[is.finite(b)]
  n1 <- length(a); n2 <- length(b); N <- n1 + n2
  if (n1 < 1 || n2 < 1) return(list(n1 = n1, n2 = n2, U = NA_real_, z = NA_real_,
                                    P = NA_real_, log10P = NA_real_, n_ties = NA_integer_))
  r  <- rank(c(a, b))                      # Ties use average ranks
  U  <- sum(r[seq_len(n1)]) - n1 * (n1 + 1) / 2     # Mann-Whitney U (a side)
  mu <- n1 * n2 / 2
  nt <- table(r)
  tie_term <- if (N > 1) sum(nt^3 - nt) / (N * (N - 1)) else 0
  sigma <- sqrt((n1 * n2 / 12) * ((N + 1) - tie_term))
  z <- (U - mu - sign(U - mu) * 0.5) / sigma        # Continuity correction
  logP <- log(2) + stats::pnorm(abs(z), lower.tail = FALSE, log.p = TRUE)
  list(n1 = n1, n2 = n2, U = U, z = z, P = exp(logP), log10P = logP / log(10),
       n_ties = sum(nt > 1))
}

## Minimum attainable P at this sample size (complete separation, normal approximation, continuity correction)
p_min_attainable <- function(n1, n2) {
  mu <- n1 * n2 / 2
  sd <- sqrt(n1 * n2 * (n1 + n2 + 1) / 12)
  2 * pnorm((mu - 0.5) / sd, lower.tail = FALSE)
}

# Allow normalization to the p.R175H format even when falling back to HGVSp (full notation, 3-letter code)
AA3TO1 <- c(Ala = "A", Arg = "R", Asn = "N", Asp = "D", Cys = "C", Gln = "Q", Glu = "E",
            Gly = "G", His = "H", Ile = "I", Leu = "L", Lys = "K", Met = "M", Phe = "F",
            Pro = "P", Ser = "S", Thr = "T", Trp = "W", Tyr = "Y", Val = "V",
            Ter = "*", Sec = "U", Xaa = "X")
norm_aa <- function(x) {
  x <- as.character(x)
  x <- sub("^.*:", "", x)      # ENSP00000269305.4:p.Arg175His → p.Arg175His
  x <- sub("^p\\.", "", x)     # p.Arg175His → Arg175His
  for (k in names(AA3TO1)) x <- gsub(k, AA3TO1[[k]], x, fixed = TRUE)
  x
}

## ── STAGE 1: extract TP53 mutations from the MAF ───────────────────────────
cat("=== STAGE 1: TP53 mutations from the MAF ===\n")
maf_p <- path.expand(CFG$maf_rds)
stopifnot(file.exists(maf_p))
maf <- readRDS(maf_p)
if (!is.data.frame(maf)) maf <- as.data.frame(maf)
cat(sprintf("  MAF: %d rows / columns %d\n", nrow(maf), ncol(maf)))
gcol <- intersect(c("Hugo_Symbol", "hugo_symbol"), colnames(maf))[1]
bcol <- intersect(c("Tumor_Sample_Barcode", "tumor_sample_barcode"), colnames(maf))[1]
vcol <- intersect(c("Variant_Classification", "variant_classification"), colnames(maf))[1]
pcol <- intersect(c("HGVSp_Short", "HGVSp", "Protein_Change", "hgvsp_short"), colnames(maf))[1]
stopifnot(!is.na(gcol), !is.na(bcol), !is.na(vcol))
cat("  Columns used: ", gcol, "/", bcol, "/", vcol, "/", pcol, "\n")

# Record the set of specimens appearing in the MAF (so that unlisted specimens are not defaulted to WT)
maf_samples <- unique(substr(as.character(maf[[bcol]]), 1, 15))
cat(sprintf("  Specimens appearing in the MAF: %d\n", length(maf_samples)))

tp <- maf[which(maf[[gcol]] == "TP53"), ]   # Use which() so that NA comparisons do not let NA rows slip in
cat(sprintf("  ★Filtering: all %d rows → TP53 %d rows (specimens %d)\n",
            nrow(maf), nrow(tp), length(unique(substr(tp[[bcol]], 1, 15)))))
stopifnot(nrow(tp) > 0)
cat("  Breakdown of Variant_Classification:\n"); print(sort(table(tp[[vcol]]), decreasing = TRUE))

tp$sample <- substr(tp[[bcol]], 1, 15)
tp$aa <- if (!is.na(pcol)) norm_aa(tp[[pcol]]) else NA_character_   # Also normalize 3-letter codes
tp$is_silent <- grepl("^Silent$|^Synonymous", tp[[vcol]])
tp$is_trunc  <- grepl(TRUNC_RE, tp[[vcol]])
tp$is_mis    <- grepl("Missense", tp[[vcol]])
tp$is_hotspot <- !is.na(tp$aa) & tp$aa %in% HOTSPOT
cat(sprintf("  Synonymous only %d rows / truncating %d rows / missense %d rows (of which hotspot %d rows)\n",
            sum(tp$is_silent), sum(tp$is_trunc), sum(tp$is_mis), sum(tp$is_hotspot)))
# Without a protein-change column the Definition A GOF call is impossible in principle, so halt instead of proceeding silently
if (is.na(pcol) && any(tp$is_mis))
  stop("The protein-change column (HGVSp_Short etc.) is missing from the MAF, so the Definition A GOF call cannot be made.")
# Make it possible to detect the accident where a notation-format mix-up yields 0 hotspot hits
if (sum(tp$is_hotspot) == 0)
  cat("  ★Warning: not a single hotspot mutation matched. Be sure to check the amino acid notation of the column used (", pcol,
      ") against D4_TP53_variant_annotation.csv.\n")
# Explicitly show the breakdown of non-synonymous variants that fall outside the 3-class comparison (Splice_Region, In_Frame, etc.)
oth <- tp[!tp$is_silent & !tp$is_trunc & !tp$is_mis, ]
cat(sprintf("  ★Non-synonymous variants that are neither truncating nor missense: %d rows (fall outside the 3-class comparison)\n", nrow(oth)))
if (nrow(oth) > 0) print(sort(table(oth[[vcol]]), decreasing = TRUE))

## ── STAGE 2: cross-check the TP53 Database functional annotation (for Definition B) ───────────────
cat("\n=== STAGE 2: TP53 Database functional annotation ===\n")
db_p <- path.expand(CFG$tp53db_csv)
db_ok <- file.exists(db_p)
if (db_ok) {
  db <- read.csv(db_p, stringsAsFactors = FALSE, check.names = FALSE)
  cat(sprintf("  TP53 Database: %d rows / columns %d\n", nrow(db), ncol(db)))
  aa_col <- grep("ProteinDescription|Protein_Description|AAchange|ProtDesc",
                 names(db), value = TRUE, ignore.case = TRUE)[1]
  ta_col <- grep("TransactivationClass|Transactivation|TA_class",
                 names(db), value = TRUE, ignore.case = TRUE)[1]
  cat("  Columns used: ", aa_col, "/", ta_col, "\n")
  if (!is.na(aa_col) && !is.na(ta_col)) {
    db$aa <- norm_aa(db[[aa_col]])   # Use the same normalization function as on the MAF side
    ann <- unique(db[, c("aa", ta_col)]); names(ann)[2] <- "TA_class"
    # Report the count of cases where one amino acid change has multiple annotations (do not silently let the first one win)
    n_conf <- sum(duplicated(ann$aa))
    if (n_conf > 0) cat(sprintf("  ★Multiple TA_class for the same amino acid change: %d cases (first one adopted)\n", n_conf))
    ann <- ann[!duplicated(ann$aa), ]
    cat(sprintf("  Amino acid changes with annotations obtained: %d distinct\n", nrow(ann)))
    cat("  Breakdown of TA_class:\n"); print(sort(table(ann$TA_class), decreasing = TRUE))
    tp <- left_join(tp, ann, by = "aa")
    cat(sprintf("  ★Cross-check: of %d missense rows, %d rows were annotated (%.1f%%)\n",
                sum(tp$is_mis), sum(tp$is_mis & !is.na(tp$TA_class)),
                100 * mean(!is.na(tp$TA_class[tp$is_mis]))))
  } else { cat("  Required columns not found, so Definition B is skipped\n"); db_ok <- FALSE }
} else cat("  TP53 Database CSV is missing, so Definition B is skipped (Definition A only is run)\n")
if (!db_ok) tp$TA_class <- NA_character_

write.csv(tp[, intersect(c("sample", vcol, "aa", "is_silent", "is_trunc", "is_mis",
                           "is_hotspot", "TA_class"), colnames(tp))],
          file.path(OUT_DIR, "D4_TP53_variant_annotation.csv"),
          row.names = FALSE, fileEncoding = "UTF-8")

## ── STAGE 3: per-specimen functional class ───────────────────────────────────
cat("\n=== STAGE 3: per-specimen functional class ===\n")
mut_samples <- unique(tp$sample[!tp$is_silent])
cat(sprintf("  Specimens with non-synonymous TP53 mutations: %d\n", length(mut_samples)))

classA <- function(s) {
  r <- tp[tp$sample == s & !tp$is_silent, ]
  if (nrow(r) == 0) return("WT")
  if (any(r$is_trunc)) return("LOF")
  if (any(r$is_hotspot)) return("GOF")
  if (any(r$is_mis)) return("missense_other")
  "other"
}
classB <- function(s) {
  r <- tp[tp$sample == s & !tp$is_silent, ]
  if (nrow(r) == 0) return("WT")
  if (any(r$is_trunc)) return("LOF")
  # To match the declaration (non-functional only), 'partially functional' was removed from GOF
  if (any(r$is_mis & !is.na(r$TA_class) &
          grepl("non-?functional", r$TA_class, ignore.case = TRUE))) return("GOF")
  if (any(r$is_mis)) return("missense_other")
  "other"
}
cls <- data.frame(sample = mut_samples, stringsAsFactors = FALSE)
cls$classA <- vapply(cls$sample, classA, character(1))
cls$classB <- if (db_ok) vapply(cls$sample, classB, character(1)) else NA_character_
cat("  Breakdown of Definition A:\n"); print(table(cls$classA, useNA = "ifany"))
if (db_ok) { cat("  Breakdown of Definition B:\n"); print(table(cls$classB, useNA = "ifany")) }
# Write out here first so that the functional-class table remains even if stopifnot halts in STAGE 4
#   (if STAGE 5 is reached, this is overwritten with a table to which P2_index etc. have been added)
write.csv(cls, file.path(OUT_DIR, "D4_TP53_class_by_sample.csv"),
          row.names = FALSE, fileEncoding = "UTF-8")
cat("  → D4_TP53_class_by_sample.csv (mutant specimens only. Overwritten later)\n")

## ── STAGE 4: cross-check against P2_index ──────────────────────────────────────
cat("\n=== STAGE 4: cross-check against P2_index ===\n")
# The default is NULL, so if unspecified it always stops here. State explicitly what should be specified
if (is.null(CFG$p2index_csv))
  stop("R24_CFG$p2index_csv is unspecified. Example: R24_CFG <- list(p2index_csv = '~/results/WSk/S365_TP53_sample_level.csv')")
p2p <- path.expand(CFG$p2index_csv)
stopifnot(file.exists(p2p))
p2 <- read.csv(p2p, stringsAsFactors = FALSE)
sn <- intersect(c("sample", "Sample", "sample_id"), colnames(p2))[1]
cn <- intersect(c("P2_index", "p2_index"), colnames(p2))[1]
stopifnot(!is.na(sn), !is.na(cn))
p2$sample <- substr(p2[[sn]], 1, 15)
cat(sprintf("  P2_index: %d rows / %d specimens\n", nrow(p2), length(unique(p2$sample))))

# When aliquots are duplicated, aggregate to the specimen mean rather than 'first row wins' (aligns the convention with the p53 target side in STAGE 5)
p2_agg <- tapply(suppressWarnings(as.numeric(p2[[cn]])), p2$sample, mean, na.rm = TRUE)
D <- data.frame(sample = names(p2_agg), P2_index = as.numeric(p2_agg),
                stringsAsFactors = FALSE)
D <- left_join(D, cls, by = "sample")
# Specimens not appearing in the MAF (unsequenced / different cohort) are excluded as NA rather than defaulted to WT
D$in_maf <- D$sample %in% maf_samples
D$classA[is.na(D$classA) & D$in_maf] <- "WT"
if (db_ok) D$classB[is.na(D$classB) & D$in_maf] <- "WT"
cat(sprintf("  ★Specimens not appearing in the MAF: %d (not defaulted to WT; excluded from the analysis as undeterminable)\n",
            sum(!D$in_maf)))
cat("  ★Breakdown after cross-check (Definition A):\n"); print(table(D$classA, useNA = "ifany"))

## Always log the specimen counts of the target set ────────────────
cat("\n  ==== Specimen counts of the target set====\n")
n_p2     <- sum(is.finite(D$P2_index))
n_target <- sum(is.finite(D$P2_index) & D$in_maf)
n_no_maf <- sum(is.finite(D$P2_index) & !D$in_maf)
cat(sprintf("  Specimens with non-missing P2_index            : %d\n", n_p2))
cat(sprintf("  Of these, specimens without somatic mutation data: %d (excluded from the analysis)\n", n_no_maf))
cat(sprintf("  ★Target set of this analysis                  : %d specimens\n", n_target))
cat("  ★What goes into the main text and figures/tables is 374, not 380 (= 380 − 6).\n")
cat("    380 is 'the number of specimens with non-missing P2_index', not the target count of this analysis.\n")
cat("    The title of Supplementary Table S37 is 'specimen-level, 374 specimens'.\n")
Dt <- D[is.finite(D$P2_index) & D$in_maf, ]
tabA <- table(factor(Dt$classA, levels = c("WT", "LOF", "GOF", "missense_other", "other")),
              useNA = "ifany")
cat("  Breakdown of Definition A (target set):\n"); print(tabA)
if (db_ok) {
  cat("  Breakdown of Definition B (target set):\n")
  print(table(factor(Dt$classB, levels = c("WT", "LOF", "GOF", "missense_other", "other")),
              useNA = "ifany"))
}
n_WT <- as.integer(tabA[["WT"]]); n_LOF <- as.integer(tabA[["LOF"]])
n_GOFA <- as.integer(tabA[["GOF"]]); n_MO <- as.integer(tabA[["missense_other"]])
n_unc <- n_target - (n_WT + n_LOF + n_GOFA + n_MO)
cat(sprintf("  ★Breakdown: WT %d, LOF %d, GOF %d (Definition A %d + non-hotspot missense %d), unclassifiable %d\n",
            n_WT, n_LOF, n_GOFA + n_MO, n_GOFA, n_MO, n_unc))
cat(sprintf("  ★Total %d = %d (target set)\n", n_WT + n_LOF + n_GOFA + n_MO + n_unc, n_target))
chk("Number of specimens with non-missing P2_index", n_p2, EXPECT_N$p2_nonmissing, tol = 0)
chk("★Number of specimens in the target set (374)", n_target, EXPECT_N$target, tol = 0)
chk("Number of WT specimens", n_WT, EXPECT_N$WT, tol = 0)
chk("Number of LOF specimens", n_LOF, EXPECT_N$LOF, tol = 0)
chk("Number of GOF (Definition A) specimens", n_GOFA, EXPECT_N$GOF_A, tol = 0)
chk("Number of non-hotspot missense specimens", n_MO, EXPECT_N$missense_other, tol = 0)
chk("Number of unclassifiable specimens", n_unc, EXPECT_N$unclassified, tol = 0)
if (db_ok) chk("Number of GOF (Definition B) specimens", sum(Dt$classB == "GOF", na.rm = TRUE),
               EXPECT_N$GOF_B, tol = 0)
cat("  ================================================\n")
cat(sprintf("  Specimens with non-missing P2_index: %d\n", sum(is.finite(D$P2_index))))

## Add z, recomputed P, and minimum attainable P to the summary of the 3 contrasts.
##   The P column (primary output of wilcox.test) stays as in v2. Columns were only added; existing values are unchanged.
analyze <- function(col, value_col, label) {
  d <- D[is.finite(D[[value_col]]) & D[[col]] %in% c("WT", "LOF", "GOF"), ]
  if (length(unique(d[[col]])) < 2) { cat("  Classes not all present; skipped\n"); return(NULL) }
  cat(sprintf("\n  [%s / %s] n=%d\n", label, col, nrow(d)))
  print(tapply(d[[value_col]], d[[col]], function(x) c(n = length(x), median = median(x))))
  kw <- kruskal.test(d[[value_col]] ~ factor(d[[col]]))
  cat(sprintf("  Kruskal-Wallis P = %.4g\n", kw$p.value))
  pairs <- list(c("WT", "LOF"), c("WT", "GOF"), c("LOF", "GOF"))
  rows <- do.call(rbind, lapply(pairs, function(p) {
    a <- d[[value_col]][d[[col]] == p[1]]; b <- d[[value_col]][d[[col]] == p[2]]
    if (length(a) < 3 || length(b) < 3) return(NULL)
    w  <- suppressWarnings(wilcox.test(a, b, exact = FALSE))
    rc <- wilcox_normal_recompute(a, b)          # Recomputation on the log scale
    data.frame(metric = label, definition = col, contrast = paste(p, collapse = " vs "),
               nA = length(a), medianA = median(a), nB = length(b), medianB = median(b),
               HL = median(as.vector(outer(a, b, "-"))), P = w$p.value,
               z = rc$z,
               P_recomputed = rc$P,
               log10_P_recomputed = rc$log10P,
               P_min_attainable = p_min_attainable(length(a), length(b)),
               P_underflow = (is.finite(w$p.value) && w$p.value <= 0),
               n_tied_ranks = rc$n_ties,
               P_adopted = if (is.finite(w$p.value) && w$p.value > 0) w$p.value else rc$P,
               stringsAsFactors = FALSE)
  }))
  if (is.null(rows)) return(NULL)
  # BH is applied within the '3 contrasts of the same definition and same metric'.
  # Definition A and Definition B are reclassifications of the same specimens, so state explicitly in the main text that one is the primary analysis and the other a sensitivity analysis.
  rows$FDR <- p.adjust(rows$P, method = "BH")
  rows$KW_P <- kw$p.value
  rows$interpretation <- ifelse(is.na(rows$FDR) | rows$FDR >= CFG$fdr_cut, "no difference detected",
                      ifelse(rows$medianA > rows$medianB,
                             paste0(sub(" vs .*", "", rows$contrast), " higher"),
                             paste0(sub(".* vs ", "", rows$contrast), " higher")))  # Move the threshold into CFG
  print(rows, row.names = FALSE)
  # Make underflow explicit
  if (any(rows$P_underflow)) {
    cat("  ★Contrasts where P underflowed in double precision (recorded as P = 0):\n")
    for (i in which(rows$P_underflow))
      cat(sprintf("    %-10s %-12s primary output P = 0 → recomputed P = %.3g (z = %.3f, minimum attainable P = %.3g)\n",
                  rows$definition[i], rows$contrast[i], rows$P_recomputed[i],
                  rows$z[i], rows$P_min_attainable[i]))
    cat("    ★The adopted value is the P_adopted column (recomputed value only on underflow, otherwise the primary output).\n")
  }
  rows
}

resA <- analyze("classA", "P2_index", "P2_index")
resB <- if (db_ok) analyze("classB", "P2_index", "P2_index") else NULL
out <- rbind(resA, resB)
if (!is.null(out)) write.csv(out, file.path(OUT_DIR, "D4_P2index_by_TP53class.csv"),
                             row.names = FALSE, fileEncoding = "UTF-8")

## ── STAGE 5: p53 target module output ─────────────────────────────────
cat("\n=== STAGE 5: p53 target module output ===\n")
# Resolve the path of tcga_cache_v5.rds portably (no absolute path).
#   Priority: (1) command-line argument (2) environment variable TCGA_CACHE (3) relative-path candidates.
resolve_cache_path <- function(explicit = NULL) {
  add <- function(df, paths, src) {
    paths <- paths[!is.na(paths) & nzchar(paths)]
    if (!length(paths)) return(df)
    rbind(df, data.frame(path = path.expand(paths), src = src, stringsAsFactors = FALSE))
  }
  args <- commandArgs(trailingOnly = TRUE)
  cand <- NULL
  cand <- add(cand, explicit, "R24_CFG$cache_rds (explicit)")
  cand <- add(cand, args[grepl("\\.rds$", args, ignore.case = TRUE)], "(1) command-line argument")
  cand <- add(cand, Sys.getenv("TCGA_CACHE"), "(2) environment variable TCGA_CACHE")
  cand <- add(cand, c(file.path(getwd(), "tcga_cache_v5.rds"),
                      file.path(getwd(), "data", "tcga_cache_v5.rds"),
                      file.path(dirname(getwd()), "tcga_cache_v5.rds"),
                      file.path(path.expand("~"), "tcga_cache_v5.rds")),
              "(3) relative-path candidates")
  cand <- cand[!duplicated(cand$path), ]
  hit <- which(file.exists(cand$path))[1]
  if (is.na(hit)) {
    stop(paste0(
      "tcga_cache_v5.rds not found. Specify its location in one of the following ways.\n",
      "  (1) Rscript R24_D4_TP53_functional_class_v3.R /path/to/tcga_cache_v5.rds\n",
      "  (2) Environment variable: Sys.setenv(TCGA_CACHE='/path/to/tcga_cache_v5.rds')\n",
      "  (3) Place it in the working directory (", getwd(), ") or its data/\n",
      "  (4) R24_CFG <- list(cache_rds='/path/to/tcga_cache_v5.rds')\n",
      "  Locations searched:\n    ", paste(cand$path, collapse = "\n    ")))
  }
  cat("  Cache resolution: ", cand$path[hit], "(origin: ", cand$src[hit], ")\n")
  cand$path[hit]
}
CFG$cache_rds <- resolve_cache_path(CFG$cache_rds)
cache <- readRDS(CFG$cache_rds)
# Without gsva_scores, as.matrix(NULL) → tgt becomes empty, and without any notice
#   the whole of STAGE 5 was being skipped. Emit an explicit message.
if (is.null(cache$gsva_scores)) {
  cat("  ★cache$gsva_scores does not exist, so STAGE 5 is skipped.\n")
  cat("    Element names of cache: ", paste(names(cache), collapse = ", "), "\n")
} else {
  gs <- as.matrix(cache$gsva_scores)
  cat("  GSVA sets: ", paste(rownames(gs), collapse = ", "), "\n")
  tgt <- grep("p53", rownames(gs), value = TRUE, ignore.case = TRUE)
  cat("  Row used as the p53 target: ", paste(tgt, collapse = ", "), "\n")
  if (length(tgt) == 0) {
    cat("  ★No gene-set row containing 'p53', so STAGE 5 is skipped\n")
  } else {
    if (length(tgt) > 1)
      cat("  ★Multiple matching sets, so the first (", tgt[1], ") is used\n")
    v <- gs[tgt[1], ]
    s15 <- substr(names(v), 1, 15)
    agg <- tapply(v, s15, mean, na.rm = TRUE)
    cat(sprintf("  Before aggregation %d columns → after aggregation %d specimens\n", length(v), length(agg)))
    D$p53_target <- as.numeric(agg[match(D$sample, names(agg))])
    cat(sprintf("  Specimens matched in the cross-check: %d\n", sum(is.finite(D$p53_target))))
    rA <- analyze("classA", "p53_target", "p53 target module")
    rB <- if (db_ok) analyze("classB", "p53_target", "p53 target module") else NULL
    o2 <- rbind(rA, rB)
    if (!is.null(o2)) {
      write.csv(o2, file.path(OUT_DIR, "D4_p53target_by_TP53class.csv"),
                row.names = FALSE, fileEncoding = "UTF-8")
      cat("\n  ==== Recomputation of the 4 cells with P = 0 and cross-check against published values====\n")
      for (i in seq_len(nrow(EXPECT_P))) {
        sel <- which(o2$definition == EXPECT_P$definition[i] &
                     o2$contrast   == EXPECT_P$contrast[i])
        if (!length(sel)) { cat("  No matching contrast: ", EXPECT_P$definition[i], EXPECT_P$contrast[i], "\n"); next }
        chk(paste0("Recomputed P: ", EXPECT_P$definition[i], " ", EXPECT_P$contrast[i]),
            o2$P_recomputed[sel[1]], EXPECT_P$P_expected[i])
      }
      chk("Minimum attainable P (n=132 vs 158)", p_min_attainable(132, 158), EXPECT_PMIN_132_158)
      cat("  ★The 4 contrasts above being recorded as P = 0 in the primary output is numerical underflow,\n")
      cat("    not a measured value. The recomputed values are all larger than the minimum attainable P, and are consistent.\n")
    }
  }
}

## Change 2. v2 used is_hotspot only for classification and did not test it.
## A test to distinguish whether the observed gradient is 'truncating < missense < wild type'
## or an effect specific to gain of function.
cat("\n=== STAGE 6: hotspot vs non-hotspot (within missense) ===\n")
hs <- D[D$in_maf & is.finite(D$P2_index) & D$classA %in% c("GOF", "missense_other"), ]
hs$hotspot_group <- ifelse(hs$classA == "GOF", "hotspot", "non_hotspot")
cat("  Breakdown of specimens with missense only:\n")
print(table(hs$hotspot_group, useNA = "ifany"))
chk("Number of hotspot specimens", sum(hs$hotspot_group == "hotspot"), EXPECT_N$GOF_A, tol = 0)
chk("Number of non-hotspot specimens", sum(hs$hotspot_group == "non_hotspot"),
    EXPECT_N$missense_other, tol = 0)

hs_metrics <- intersect(c("P2_index", "p53_target"), colnames(hs))
HS <- do.call(rbind, lapply(hs_metrics, function(vc) {
  a <- hs[[vc]][hs$hotspot_group == "hotspot"];     a <- a[is.finite(a)]
  b <- hs[[vc]][hs$hotspot_group == "non_hotspot"]; b <- b[is.finite(b)]
  if (length(a) < 3 || length(b) < 3) return(NULL)
  w  <- suppressWarnings(wilcox.test(a, b, exact = FALSE))
  rc <- wilcox_normal_recompute(a, b)
  data.frame(metric = vc, groupA = "hotspot", nA = length(a), medianA = median(a),
             groupB = "non_hotspot", nB = length(b), medianB = median(b),
             HL = median(as.vector(outer(a, b, "-"))),
             P = w$p.value, z = rc$z, P_recomputed = rc$P,
             P_min_attainable = p_min_attainable(length(a), length(b)),
             interpretation = if (is.finite(w$p.value) && w$p.value < CFG$fdr_cut)
                                "difference detected" else "no difference detected",
             stringsAsFactors = FALSE)
}))
if (!is.null(HS)) {
  print(HS, row.names = FALSE)
  write.csv(HS, file.path(OUT_DIR, "D4_hotspot_comparison.csv"),
            row.names = FALSE, fileEncoding = "UTF-8")
  cat("  → D4_hotspot_comparison.csv\n")
  for (vc in names(EXPECT_HS)) {
    sel <- which(HS$metric == vc)
    if (length(sel)) chk(paste0("Hotspot comparison P: ", vc), HS$P[sel[1]], EXPECT_HS[[vc]])
  }
  cat("  ★The absence of a difference here is what grounds reading the observed gradient as 'truncating < missense < wild type'\n")
  cat("    rather than as an effect specific to gain of function.\n")
} else cat("  ★Insufficient n, so the hotspot comparison was skipped\n")

# Overwrite the provisional version written in STAGE 3 with the final version including P2_index and p53_target
write.csv(D, file.path(OUT_DIR, "D4_TP53_class_by_sample.csv"),
          row.names = FALSE, fileEncoding = "UTF-8")

cat("\n=== Agreement between Definition A and Definition B ===\n")
if (db_ok) {
  print(table(D$classA, D$classB, dnn = c("Definition A", "Definition B")))
  cat("  ★If the GOF calls differ substantially between the 2 definitions, this analysis is not included in the main text.\n")
}
cat("\n========================================\n")
cat("R24 (D4) finished: ", format(Sys.time()), "\n")
cat("★Outputs: ~/results/WSd/D4_*.csv, D4_log.txt and R24_sessionInfo.txt\n")
cat("========================================\n")

# Environment record
writeLines(utils::capture.output(utils::sessionInfo()),
           file.path(OUT_DIR, "R24_sessionInfo.txt"))
cat("Saved sessionInfo() to ", file.path(OUT_DIR, "R24_sessionInfo.txt"), "\n")

sink(); close(log_con)   # Drop on.exit; release sink explicitly and close the log
```
