## Additional files for "TP53 status aligns with morphology and metaplastic programs in colorectal cancer organoids, and MDM2 P2 promoter usage reflects p53 activity": R29_export_D2_percell_v2.R

```
# ==============================================================================
# R29_export_D2_percell_v2.R
# Write out the per-cell-line raw data for Supplementary Figure S10. Read GDSC1/2 and DepMap 24Q4 by the same procedure as R22 (D2),
# and attach the median LN_IC50 per DB × drug × cell line, plus TP53 status, MSI group, and colorectal flag.
# Before writing out, verify that the published D2 values (D2_mdm2i_by_TP53.csv / _COREAD.csv / _MSI_COREAD.csv / D2_depmap_MDM2_dependency.csv /
# S56_D2_integrated_20260802.csv) can be reproduced, and halt if the tolerance 1e-8 is exceeded.
# Output (~/results/WSd/): R29_percell_LNIC50.csv, R29_percell_combined_z.csv, R29_percell_depmap.csv,
#       R29_reproduce_check.csv, R29_log.txt
# Usage: setwd("~") then source(this file, encoding = "UTF-8"). Run in a fresh R session (to avoid overwriting CFG).
# ==============================================================================

suppressPackageStartupMessages({
  library(dplyr); library(readxl); library(data.table)
})

R29_CFG <- list(drugdata = "~/drugdata", outdir = "~/results/WSd", tol = 1e-8)
OUT_DIR <- normalizePath(path.expand(R29_CFG$outdir), mustWork = FALSE)
DD      <- normalizePath(path.expand(R29_CFG$drugdata), mustWork = FALSE)
if (!dir.exists(OUT_DIR)) dir.create(OUT_DIR, recursive = TRUE)

LOG <- file.path(OUT_DIR, "R29_log.txt")
sink(LOG, split = TRUE)
on.exit(try(sink(), silent = TRUE), add = TRUE)
cat("R29_export_D2_percell_v2.R  started: ", format(Sys.time()), "\n")
cat("  drugdata:", DD, "\n  Output destination  : ", OUT_DIR, "\n\n")

find_one <- function(pattern, label) {
  f <- list.files(DD, pattern = pattern, full.names = TRUE)
  if (length(f) == 0) { cat("  ★", label, " not found\n"); return(NA_character_) }
  if (length(f) > 1) cat("  ", label, " has multiple matches; using the first: ", basename(f[1]), "\n")
  f[1]
}

## ── Drug-name harmonization (identical to R22) ────────────────────────────────────
MDM2I <- list(
  "Nutlin-3a"   = c("Nutlin-3a (-)", "Nutlin-3a", "Nutlin3a", "Nutlin-3"),
  "Serdemetan"  = c("Serdemetan", "JNJ-26854165"),
  "PRIMA-1MET"  = c("PRIMA-1MET", "APR-246", "Eprenetapopt"),
  "MIRA-1"      = c("MIRA-1", "NSC19630")
)
canon <- function(x) {
  x <- trimws(as.character(x))
  for (k in names(MDM2I)) if (tolower(x) %in% tolower(MDM2I[[k]])) return(k)
  NA_character_
}

hl_ci <- function(a, b) {
  a <- a[is.finite(a)]; b <- b[is.finite(b)]
  if (length(a) < 3 || length(b) < 3) return(c(NA, NA, NA))
  d <- sort(as.vector(outer(a, b, "-")))
  n1 <- length(a); n2 <- length(b)
  mu <- n1 * n2 / 2; sdv <- sqrt(n1 * n2 * (n1 + n2 + 1) / 12)
  k <- max(0, floor(mu - qnorm(0.975) * sdv))
  c(median(d), d[k + 1], d[length(d) - k])
}
cmp <- function(a, b) {
  a <- a[is.finite(a)]; b <- b[is.finite(b)]
  if (length(a) < 3 || length(b) < 3) return(NULL)
  w <- suppressWarnings(wilcox.test(a, b, exact = FALSE))
  h <- hl_ci(a, b)
  data.frame(nA = length(a), medA = median(a), nB = length(b), medB = median(b),
             P = w$p.value, HL = h[1], HL_lo = h[2], HL_hi = h[3])
}

## ── STAGE 1: GDSC ───────────────────────────────────────────────────
cat("=== STAGE 1: load GDSC1/2 ===\n")
f_g2 <- find_one("^GDSC2_fitted_dose_response.*\\.xlsx$", "GDSC2_fitted_dose_response")
f_g1 <- find_one("^GDSC1_fitted_dose_response.*\\.xlsx$", "GDSC1_fitted_dose_response")
read_gdsc <- function(p, tag) {
  if (is.na(p) || !file.exists(p)) return(NULL)
  d <- as.data.frame(read_excel(p)); names(d) <- make.names(names(d))
  if (!all(c("DRUG_NAME", "COSMIC_ID") %in% names(d))) return(NULL)
  d$DB <- tag
  cat(sprintf("  %s: %d rows\n", tag, nrow(d)))
  d
}
G <- dplyr::bind_rows(read_gdsc(f_g2, "GDSC2"), read_gdsc(f_g1, "GDSC1"))
if (is.null(G) || nrow(G) == 0) stop("GDSC fitted_dose_response is missing")
G$drug_canon <- unname(vapply(G$DRUG_NAME, canon, character(1)))

## ── STAGE 2: TP53 status (DepMap 24Q4, unified rule) ───────────────────────
cat("\n=== STAGE 2: TP53 status (DepMap 24Q4) ===\n")
f_mdl <- find_one("^Model([-_].*)?\\.csv$", "Model.csv")
f_mut <- find_one("^OmicsSomaticMutations.*\\.csv$", "OmicsSomaticMutations.csv")
if (is.na(f_mdl) || is.na(f_mut)) stop("Model.csv / OmicsSomaticMutations.csv is missing")
mdl <- fread(f_mdl, data.table = FALSE)
mut <- fread(f_mut, data.table = FALSE)
hs_col  <- intersect(c("HugoSymbol", "Hugo_Symbol", "hugo_symbol"), colnames(mut))[1]
mid_col <- intersect(c("ModelID", "DepMap_ID", "model_id"), colnames(mut))[1]
stopifnot(!is.na(hs_col), !is.na(mid_col))
if (mid_col != "ModelID") mut$ModelID <- mut[[mid_col]]
tp <- mut[which(mut[[hs_col]] == "TP53"), ]
stopifnot(nrow(tp) > 0)
vi_col <- intersect(c("VariantInfo", "VariantAnnotation"), colnames(tp))[1]
stopifnot(!is.na(vi_col))
SILENT <- c("SILENT", "SYNONYMOUS", "SYNONYMOUS_VARIANT")
tp$is_silent <- toupper(tp[[vi_col]]) %in% SILENT
nonsilent <- unique(tp$ModelID[!tp$is_silent])
profiled  <- unique(mut$ModelID)
mdl$TP53_status <- ifelse(mdl$ModelID %in% nonsilent, "MUT",
                   ifelse(mdl$ModelID %in% profiled, "WT", NA_character_))
cat(sprintf("  TP53: MUT %d lines / WT %d lines / unprofiled %d lines\n",
            sum(mdl$TP53_status == "MUT", na.rm = TRUE),
            sum(mdl$TP53_status == "WT",  na.rm = TRUE),
            sum(is.na(mdl$TP53_status))))
lin_col <- intersect(c("OncotreeLineage", "lineage", "Lineage"), colnames(mdl))[1]
dis_col <- intersect(c("OncotreePrimaryDisease", "primary_disease", "OncotreeSubtype"),
                     colnames(mdl))[1]
cos_col <- intersect(c("COSMICID", "COSMICId", "COSMIC_ID"), colnames(mdl))[1]
stopifnot(!is.na(lin_col), !is.na(cos_col))
mdl$Lineage        <- as.character(mdl[[lin_col]])
mdl$PrimaryDisease <- if (!is.na(dis_col)) as.character(mdl[[dis_col]]) else NA_character_
mdl$COSMIC         <- as.character(mdl[[cos_col]])
mdl_key <- mdl[!is.na(mdl$COSMIC) & trimws(mdl$COSMIC) != "",
               c("COSMIC", "TP53_status", "Lineage", "PrimaryDisease")]
mdl_key <- mdl_key[!duplicated(mdl_key$COSMIC), ]

## ── STAGE 3: aggregation to cell-line level (identical to R22) ─────────────────────────
cat("\n=== STAGE 3: aggregation to DB × drug × cell line ===\n")
G2 <- as.data.frame(G %>% filter(!is.na(drug_canon)))
G2$COSMIC <- as.character(G2$COSMIC_ID)
G2 <- G2[!is.na(G2$COSMIC) & trimws(G2$COSMIC) != "", ]
G2 <- left_join(G2, mdl_key, by = "COSMIC")
lnic <- intersect(c("LN_IC50", "LN_IC50."), colnames(G2))[1]
stopifnot(!is.na(lnic))
G2 <- as.data.frame(
  G2 %>% group_by(DB, drug_canon, COSMIC) %>%
    summarise(LN_IC50_med    = median(.data[[lnic]], na.rm = TRUE),
              n_curve        = dplyr::n(),
              TP53_status    = dplyr::first(TP53_status),
              Lineage        = dplyr::first(Lineage),
              PrimaryDisease = dplyr::first(PrimaryDisease),
              .groups = "drop"))
G2$is_COREAD <- grepl("Colorectal|Bowel", paste(G2$Lineage, G2$PrimaryDisease))
cat(sprintf("  After aggregation: %d rows (cell lines %d)\n", nrow(G2), length(unique(G2$COSMIC))))

## ── STAGE 4: MSI annotation ───────────────────────────────────────────────
cat("\n=== STAGE 4: MSI annotation ===\n")
fcl <- find_one("^Cell_Lines_Details.*\\.xlsx$", "Cell_Lines_Details")
G2$MSI_group <- NA_character_
if (!is.na(fcl) && file.exists(fcl)) {
  cl <- as.data.frame(read_excel(fcl)); names(cl) <- make.names(names(cl))
  msi_col <- grep("Microsatellite|MSI", names(cl), value = TRUE)[1]
  cos_c   <- grep("COSMIC", names(cl), value = TRUE)[1]
  if (!is.na(msi_col) && !is.na(cos_c)) {
    cl$COSMIC <- as.character(cl[[cos_c]])
    cl$MSI_group <- ifelse(toupper(trimws(cl[[msi_col]])) %in% c("MSI-H", "MSI"), "MSI-H",
                    ifelse(toupper(trimws(cl[[msi_col]])) %in% c("MSS", "MSI-L", "MSS/MSI-L"),
                           "MSS/MSI-L", NA))
    cl_key <- cl[!is.na(cl$COSMIC) & trimws(cl$COSMIC) != "", c("COSMIC", "MSI_group")]
    cl_key <- cl_key[!duplicated(cl_key$COSMIC), ]
    G2$MSI_group <- cl_key$MSI_group[match(G2$COSMIC, cl_key$COSMIC)]
    cat(sprintf("  Rows with MSI annotation: %d/%d\n", sum(!is.na(G2$MSI_group)), nrow(G2)))
  }
} else cat("  Cell_Lines_Details is missing, so MSI stays NA\n")

## ── STAGE 5: combined sensitivity score (the 2 drugs Nutlin-3a and Serdemetan) ───────
cat("\n=== STAGE 5: combined sensitivity score ===\n")
z2 <- G2[G2$drug_canon %in% c("Nutlin-3a", "Serdemetan"), ]
z2 <- as.data.frame(
  z2 %>% group_by(DB, drug_canon) %>%
    mutate(z = (LN_IC50_med - mean(LN_IC50_med, na.rm = TRUE)) /
                sd(LN_IC50_med, na.rm = TRUE)) %>% ungroup())
CZ <- as.data.frame(
  z2 %>% group_by(COSMIC) %>%
    summarise(combined_z  = mean(z, na.rm = TRUE),
              n_drug      = sum(is.finite(z)),
              TP53_status = dplyr::first(TP53_status),
              MSI_group   = dplyr::first(MSI_group),
              is_COREAD   = dplyr::first(is_COREAD),
              .groups = "drop"))
cat(sprintf("  Cell lines with combined score: %d (all 4 measurements present: %d)\n",
            nrow(CZ), sum(CZ$n_drug == 4)))

## ── STAGE 6: DepMap CRISPR ─────────────────────────────────────────
cat("\n=== STAGE 6: DepMap CRISPR (MDM2)===\n")
fce <- find_one("^CRISPRGeneEffect.*\\.csv$", "CRISPRGeneEffect")
DEP <- NULL
if (!is.na(fce) && file.exists(fce)) {
  ce <- fread(fce, data.table = FALSE)
  rownames(ce) <- as.character(ce[[1]]); ce <- ce[, -1, drop = FALSE]
  gcol <- grep("^MDM2( |\\()", colnames(ce), value = TRUE)
  if (length(gcol) == 0) gcol <- grep("^MDM2$", colnames(ce), value = TRUE)
  stopifnot(length(gcol) >= 1)
  DEP <- data.frame(ModelID = rownames(ce), MDM2_dep = ce[[gcol[1]]],
                    stringsAsFactors = FALSE)
  DEP <- left_join(DEP, mdl[, c("ModelID", "TP53_status", "Lineage", "PrimaryDisease")],
                   by = "ModelID")
  DEP$is_COREAD <- grepl("Colorectal|Bowel", paste(DEP$Lineage, DEP$PrimaryDisease))
  cat(sprintf("  CRISPR: %d lines (with TP53 status %d)\n", nrow(DEP), sum(!is.na(DEP$TP53_status))))
}

## =============================================================================
cat("\n=== Reproduction check ===\n")
chk <- list()
maxdiff <- function(a, b) {
  a <- as.numeric(a); b <- as.numeric(b)
  ok <- is.finite(a) & is.finite(b)
  if (!any(ok)) return(NA_real_)
  max(abs(a[ok] - b[ok]))
}
recompute <- function(df, key, va, vb) {
  rows <- lapply(split(df, list(df$DB, df$drug_canon), drop = TRUE), function(s) {
    r <- cmp(s$LN_IC50_med[s[[key]] == va], s$LN_IC50_med[s[[key]] == vb])
    if (is.null(r)) return(NULL)
    cbind(data.frame(DB = s$DB[1], drug = s$drug_canon[1], stringsAsFactors = FALSE), r)
  })
  o <- do.call(rbind, rows)
  if (is.null(o)) return(NULL)
  o$FDR <- p.adjust(o$P, method = "BH")
  o[order(o$P), ]
}
compare_to <- function(new, path, cols_new, cols_old, label) {
  if (!file.exists(path)) { cat("  ★", label, " has no existing CSV; the check cannot be run\n")
    chk[[label]] <<- data.frame(check = label, status = "no existing CSV", max_abs_diff = NA); return(invisible()) }
  old <- read.csv(path, stringsAsFactors = FALSE, fileEncoding = "UTF-8")
  k_new <- paste(new$DB, new$drug); k_old <- paste(old$DB, old$drug)
  if (!setequal(k_new, k_old)) {
    cat("  ★", label, ": row membership does not match\n"); print(setdiff(k_new, k_old)); print(setdiff(k_old, k_new))
    stop(label, ": reproduction failed (rows differ)")
  }
  new <- new[match(k_old, k_new), ]
  d <- max(vapply(seq_along(cols_new), function(i) maxdiff(new[[cols_new[i]]], old[[cols_old[i]]]),
                  numeric(1)), na.rm = TRUE)
  cat(sprintf("  %s: max absolute difference %.3e %s\n", label, d, if (d <= R29_CFG$tol) "✅" else "★mismatch"))
  chk[[label]] <<- data.frame(check = label,
                              status = if (d <= R29_CFG$tol) "OK" else "NG",
                              max_abs_diff = d)
  if (d > R29_CFG$tol) stop(label, ": reproduction failed (tolerance ", R29_CFG$tol, " exceeded). No write-out is performed.")
  invisible()
}
CN <- c("nA","medA","nB","medB","P","HL","HL_lo","HL_hi","FDR")
CO <- c("nA","medA","nB","medB","P","HL_lnIC50","HL_lnIC50_lo","HL_lnIC50_hi","FDR")

compare_to(recompute(G2[!is.na(G2$TP53_status), ], "TP53_status", "WT", "MUT"),
           file.path(OUT_DIR, "D2_mdm2i_by_TP53.csv"), CN, CO, "pan-cancer / TP53")
compare_to(recompute(G2[!is.na(G2$TP53_status) & G2$is_COREAD, ], "TP53_status", "WT", "MUT"),
           file.path(OUT_DIR, "D2_mdm2i_by_TP53_COREAD.csv"), CN, CO, "colorectal / TP53")
compare_to(recompute(G2[G2$is_COREAD & !is.na(G2$TP53_status) & !is.na(G2$MSI_group), ],
                     "MSI_group", "MSI-H", "MSS/MSI-L"),
           file.path(OUT_DIR, "D2_mdm2i_by_MSI_COREAD.csv"), CN, CO, "colorectal / MSI")

## DepMap reproduction
p_dep <- file.path(OUT_DIR, "D2_depmap_MDM2_dependency.csv")
if (!is.null(DEP) && file.exists(p_dep)) {
  old <- read.csv(p_dep, stringsAsFactors = FALSE, fileEncoding = "UTF-8")
  mk <- function(sub) {
    r <- cmp(sub$MDM2_dep[sub$TP53_status == "WT"], sub$MDM2_dep[sub$TP53_status == "MUT"])
    r
  }
  new <- rbind(mk(DEP[!is.na(DEP$TP53_status), ]),
               mk(DEP[!is.na(DEP$TP53_status) & DEP$is_COREAD, ]))
  d <- max(maxdiff(new$nA, old$n_WT), maxdiff(new$medA, old$median_WT),
           maxdiff(new$nB, old$n_MUT), maxdiff(new$medB, old$median_MUT),
           maxdiff(new$P,  old$P),    maxdiff(new$HL, old$HL_geneEffect))
  cat(sprintf("  DepMap CRISPR: max absolute difference %.3e %s\n", d, if (d <= R29_CFG$tol) "✅" else "★mismatch"))
  chk[["DepMap"]] <- data.frame(check = "DepMap CRISPR",
                                status = if (d <= R29_CFG$tol) "OK" else "NG", max_abs_diff = d)
  if (d > R29_CFG$tol) stop("DepMap: reproduction failed. No write-out is performed.")
}

## Reproduction of the combined sensitivity score
p_int <- file.path(OUT_DIR, "S56_D2_integrated_20260802.csv")
if (file.exists(p_int)) {
  old <- read.csv(p_int, stringsAsFactors = FALSE, fileEncoding = "UTF-8")
  mk2 <- function(sub, key, va, vb) cmp(sub$combined_z[sub[[key]] == va],
                                        sub$combined_z[sub[[key]] == vb])
  ## The colorectal/MSI comparison is restricted to 'colorectal lines with known TP53 status'.
  ##   R22_D2 builds CR as !is.na(TP53_status) & colorectal before joining MSI, so
  ##   the 1 colorectal line with unprofiled TP53 (MSS/MSI-L) does not enter the MSI comparison either.
  ##   Including this 1 line makes MSS/MSI-L 33, so n is off by 1 from the published value (32).
  new <- rbind(mk2(CZ[!is.na(CZ$TP53_status), ], "TP53_status", "WT", "MUT"),
               mk2(CZ[!is.na(CZ$TP53_status) & CZ$is_COREAD, ], "TP53_status", "WT", "MUT"),
               mk2(CZ[CZ$is_COREAD & !is.na(CZ$TP53_status) & !is.na(CZ$MSI_group), ],
                   "MSI_group", "MSI-H", "MSS/MSI-L"))
  d <- max(maxdiff(new$nA, old$nA), maxdiff(new$medA, old$medA),
           maxdiff(new$nB, old$nB), maxdiff(new$medB, old$medB),
           maxdiff(new$P, old$P),   maxdiff(new$HL, old$HL))
  cat(sprintf("  Integrated sensitivity score: max absolute difference %.3e %s\n", d, if (d <= R29_CFG$tol) "✅" else "★MISMATCH"))
  chk[["integrated"]] <- data.frame(check = "integrated sensitivity score",
                              status = if (d <= R29_CFG$tol) "OK" else "NG", max_abs_diff = d)
  if (d > R29_CFG$tol) stop("Integrated sensitivity score: reproduction failed. Write-out will not be performed.")
}

## =============================================================================
##  Write out (reached only when the verification check passes)
## =============================================================================
cat("\n=== Write out ===\n")
write.csv(G2[, c("DB","drug_canon","COSMIC","LN_IC50_med","n_curve",
                 "TP53_status","MSI_group","is_COREAD","Lineage","PrimaryDisease")],
          file.path(OUT_DIR, "R29_percell_LNIC50.csv"), row.names = FALSE, fileEncoding = "UTF-8")
## ★Handover to the plotting side: the colorectal/MSI comparison must be limited to is_COREAD & TP53_status known & MSI_group known
##   only (this yields 15 vs 32, same as the published values).
write.csv(CZ, file.path(OUT_DIR, "R29_percell_combined_z.csv"),
          row.names = FALSE, fileEncoding = "UTF-8")
if (!is.null(DEP))
  write.csv(DEP[, c("ModelID","MDM2_dep","TP53_status","is_COREAD")],
            file.path(OUT_DIR, "R29_percell_depmap.csv"), row.names = FALSE, fileEncoding = "UTF-8")
write.csv(do.call(rbind, chk), file.path(OUT_DIR, "R29_reproduce_check.csv"),
          row.names = FALSE, fileEncoding = "UTF-8")

cat("\n✅ All reproduction checks passed; wrote out the cell-line-level raw data.\n")
cat("   ~/results/WSd/R29_percell_LNIC50.csv\n")
cat("   ~/results/WSd/R29_percell_combined_z.csv\n")
cat("   ~/results/WSd/R29_percell_depmap.csv\n")
cat("   ~/results/WSd/R29_reproduce_check.csv\n")
cat("   ~/results/WSd/R29_log.txt\n")
cat("   → These 5 files are the inputs of Supplementary Figure S10.\n")
cat("Finished: ", format(Sys.time()), "\n")
```
