## Additional files for "TP53 status aligns with morphology and metaplastic programs in colorectal cancer organoids, and MDM2 P2 promoter usage reflects p53 activity": R30_verify_D1_CMS_v1.R

```
# ==============================================================================
# R30_verify_D1_CMS_v1.R
# Re-run the per-CMS comparison of D1 (Section 3.7.9) using the CMS of the specimen-level master table (563 specimens); the per-CMS medians and Kruskal-Wallis test are
# recomputed. oncoPredict is not run; instead reuse D1_predicted_sensitivity_sample_level.csv written out by R21.
# Before writing out, verify that the published values (ρ and P for Nutlin-3a; the 171 drugs with FDR < 0.05 and ρ < 0) can be reproduced,
# and halt if they do not match.
# Output (~/results/WSd/): R30_drug_by_CMS_563.csv, R30_compare_with_S59.csv, R30_cms_diff_samples.csv, R30_log.txt
# Usage: edit the paths in CFG and source() it.
# ==============================================================================

R30_CFG_DEFAULT <- list(
  outdir      = "~/results/WSd",
  pred_csv    = "~/results/WSd/D1_predicted_sensitivity_sample_level.csv",
  master_csv  = "~/results/WSk/sample_level_master_table.csv",
  s59_csv     = "S59_D1_CMS\u5225\u3092563\u691c\u4f53\u3067\u518d\u8a08\u7b97_20260803.csv",   # Reference table (by-CMS recomputation on 563 samples; directly under the working directory; may be absent; name written with Unicode escapes)
  old_cms_csv = "~/results/WSd/D1_drug_by_CMS.csv",   # 558-specimen version (for comparison; may be absent)
  cache_rds   = "~/tcga_cache_v5.rds",                # For identifying the 5 differing specimens (may be absent)
  fdr_cut     = 0.05
)
if (!exists("R30_CFG")) R30_CFG <- list()
CFG <- modifyList(R30_CFG_DEFAULT, R30_CFG)

OUT_DIR <- normalizePath(path.expand(CFG$outdir), mustWork = FALSE)
dir.create(OUT_DIR, recursive = TRUE, showWarnings = FALSE)
while (sink.number() > 0) sink()
log_con <- file(file.path(OUT_DIR, "R30_log.txt"), open = "wt")
sink(log_con, split = TRUE)

cat("========================================\n")
cat("R30 (re-run the per-CMS comparison of D1 with 563 specimens) start: ", format(Sys.time()), "\n")
cat("========================================\n\n")

bh <- function(p) p.adjust(p, method = "BH")
CMS_LEVELS <- c("CMS1", "CMS2", "CMS3", "CMS4")

## ── STAGE 1: input check ───────────────────────────────────────────
cat("=== STAGE 1: input check ===\n")
f_pred   <- path.expand(CFG$pred_csv)
f_master <- path.expand(CFG$master_csv)
stopifnot(file.exists(f_pred), file.exists(f_master))
cat("  Prediction table  :", f_pred, "\n")
cat("  Master table:", f_master, "\n")

P_all <- read.csv(f_pred, row.names = 1, check.names = FALSE)
P_all <- as.matrix(P_all)
cat(sprintf("  Prediction table: %d specimens × %d drugs\n", nrow(P_all), ncol(P_all)))

MT <- read.csv(f_master, check.names = FALSE, stringsAsFactors = FALSE)
stopifnot(all(c("sample", "CMS") %in% colnames(MT)))
cat(sprintf("  Master table: %d rows / columns = %s\n", nrow(MT),
            paste(head(colnames(MT), 8), collapse = ", ")))

common <- intersect(rownames(P_all), MT$sample)
cat(sprintf("  ID cross-check: %d specimens (prediction %d / master %d)\n",
            length(common), nrow(P_all), nrow(MT)))
if (length(common) != nrow(P_all)) {
  stop("★STOP: specimen IDs of the prediction table and the master table do not all match. Check the ID format.")
}
P <- P_all[common, , drop = FALSE]
M <- MT[match(common, MT$sample), ]

n_cms <- sum(M$CMS %in% CMS_LEVELS)
cat(sprintf("  Specimens with a CMS call: %d/%d\n", n_cms, nrow(M)))
cat("  CMS breakdown:\n"); print(table(M$CMS[M$CMS %in% CMS_LEVELS]))
if (n_cms != 563) {
  cat("\n★NOTE: the number of specimens with a CMS call is not 563. Subsequent comparisons will not match the reference table.\n")
}

cat("\n=== STAGE 2: reproduction check of the published values ===\n")
sc5 <- "Type5_full"; sc1 <- "Type1_full"
stopifnot(all(c(sc5, sc1) %in% colnames(M)))

nut <- grep("Nutlin", colnames(P), value = TRUE)
if (length(nut) != 1) stop("★STOP: cannot uniquely identify the Nutlin-3a column: ", paste(nut, collapse = " / "))
cat("  Nutlin-3a column: ", nut, "\n")

ct5 <- suppressWarnings(cor.test(P[, nut], M[[sc5]], method = "spearman", exact = FALSE))
ct1 <- suppressWarnings(cor.test(P[, nut], M[[sc1]], method = "spearman", exact = FALSE))
cat(sprintf("  Nutlin-3a × Type5_full : rho = %.6f  P = %.4e (published -0.659368 / 4.2448e-79)\n",
            ct5$estimate, ct5$p.value))
cat(sprintf("  Nutlin-3a × Type1_full : rho = %.6f            (published +0.106657)\n", ct1$estimate))

chk <- c(
  rho5 = abs(as.numeric(ct5$estimate) - (-0.659368)) < 1e-5,
  p5   = abs(log10(ct5$p.value) - log10(4.2448e-79)) < 1e-3,
  rho1 = abs(as.numeric(ct1$estimate) - ( 0.106657)) < 1e-5
)

# Reproduction of the 171 drugs (FDR<0.05 and ρ<0)
rho_all <- apply(P, 2, function(x) suppressWarnings(
  cor(x, M[[sc5]], method = "spearman", use = "pairwise.complete.obs")))
p_all <- apply(P, 2, function(x) {
  ok <- is.finite(x) & is.finite(M[[sc5]])
  suppressWarnings(cor.test(x[ok], M[[sc5]][ok], method = "spearman", exact = FALSE)$p.value)
})
fdr_all <- bh(p_all)
n171 <- sum(fdr_all < CFG$fdr_cut & rho_all < 0, na.rm = TRUE)
cat(sprintf("  Drugs with FDR<0.05 and rho<0: %d (published 171)\n", n171))
chk["n171"] <- (n171 == 171)

print(chk)
if (!all(chk)) {
  sink(); close(log_con)
  stop("★STOP: failed to reproduce the published values. Check the inputs (prediction table, master table).")
}
cat("  → Reproduction check passed. Proceeding.\n")

## ── STAGE 3: identify the 5 specimens differing between 558 and 563 (if the cache exists) ─────
cat("\n=== STAGE 3: identify differences from the CMS labels at D1 run time ===\n")
f_cache <- path.expand(CFG$cache_rds)
if (file.exists(f_cache)) {
  cache <- tryCatch(readRDS(f_cache), error = function(e) NULL)
  if (!is.null(cache) && !is.null(cache$df_scores)) {
    ds <- cache$df_scores
    ds$sample15 <- substr(ds$sample, 1, 15)
    cms_col <- intersect(c("CMS", "CMS_final", "CMS_label", "CMS_call"), colnames(ds))[1]
    cat("  CMS columns in the cache: ", cms_col, "\n")
    cat(sprintf("  df_scores: %d rows (aliquot level) → %d specimens\n",
                nrow(ds), length(unique(ds$sample15))))

    # ★Same construction as R21 v2 (this yields 558)
    cms_r21 <- unique(data.frame(sample = ds$sample15,
                                 CMS = as.character(ds[[cms_col]]), stringsAsFactors = FALSE))
    cms_r21 <- cms_r21[!duplicated(cms_r21$sample), ]
    n_r21 <- sum(cms_r21$CMS %in% CMS_LEVELS)
    cat(sprintf("  Specimens with a CMS call under the same construction as R21: %d specimens\n", n_r21))

    cms_fix <- data.frame(sample = ds$sample15,
                          CMS = as.character(ds[[cms_col]]), stringsAsFactors = FALSE)
    cms_fix <- cms_fix[cms_fix$CMS %in% CMS_LEVELS, ]
    # Check whether CMS disagrees between aliquots
    conf <- tapply(cms_fix$CMS, cms_fix$sample, function(v) length(unique(v)))
    cat(sprintf("  Specimens whose CMS disagrees between aliquots: %d (Supplementary Methods S11 states 0)\n",
                sum(conf > 1, na.rm = TRUE)))
    cms_fix <- cms_fix[!duplicated(cms_fix$sample), ]
    cat(sprintf("  Specimens with a CMS call in the recomputed version: %d specimens\n", nrow(cms_fix)))

    lost <- setdiff(cms_fix$sample, cms_r21$sample[cms_r21$CMS %in% CMS_LEVELS])
    cat(sprintf("  ★Specimens that lost CMS under the R21 construction: %d\n", length(lost)))
    if (length(lost) > 0) {
      dif <- data.frame(sample = lost,
                        CMS_master = M$CMS[match(lost, M$sample)],
                        CMS_in_R21 = cms_r21$CMS[match(lost, cms_r21$sample)],
                        n_aliquots = as.integer(table(ds$sample15)[lost]),
                        stringsAsFactors = FALSE)
      print(dif)
      write.csv(dif, file.path(OUT_DIR, "R30_cms_diff_samples.csv"),
                row.names = FALSE, fileEncoding = "UTF-8")
      cat("  → Wrote out to R30_cms_diff_samples.csv\n")
      cat("  ★Cause: after unique(), !duplicated() takes the 'first aliquot row', so\n")
      cat("    specimens whose first row is NA lose their CMS. Dropping NA before collapsing to 1 row per specimen fixes this.\n")
    }
  } else {
    cat("  Could not read the cache (or df_scores is missing). Skipping STAGE 3.\n")
  }
} else {
  cat("  Cache not found; skipping STAGE 3: ", f_cache, "\n")
}

## ── STAGE 4: recompute the per-CMS comparison (same procedure as STAGE 6 of R21) ───────
cat("\n=== STAGE 4: recompute the per-CMS comparison (563 specimens) ===\n")
has_cms <- M$CMS %in% CMS_LEVELS
cat(sprintf("  Included: %d/%d specimens\n", sum(has_cms), nrow(M)))

cms_rows <- lapply(colnames(P), function(d) {
  x <- P[has_cms, d]; g <- factor(M$CMS[has_cms], levels = CMS_LEVELS)
  if (length(unique(g[is.finite(x)])) < 2) return(NULL)
  kw  <- suppressWarnings(kruskal.test(x ~ g))
  med <- tapply(x, g, median, na.rm = TRUE)
  getm <- function(k) if (k %in% names(med)) as.numeric(med[[k]]) else NA_real_
  data.frame(drug = d, KW_P = kw$p.value,
             CMS1 = getm("CMS1"), CMS2 = getm("CMS2"),
             CMS3 = getm("CMS3"), CMS4 = getm("CMS4"),
             n = sum(has_cms), stringsAsFactors = FALSE)
})
cms_df <- do.call(rbind, cms_rows)
cms_df$FDR <- bh(cms_df$KW_P)
cms_df <- cms_df[order(cms_df$FDR), ]
cat(sprintf("  Drugs with FDR<%.2f across CMS: %d/%d (published 195/198)\n",
            CFG$fdr_cut, sum(cms_df$FDR < CFG$fdr_cut, na.rm = TRUE), nrow(cms_df)))

nut_row <- cms_df[cms_df$drug == nut, ]
cat("  Recomputed values for Nutlin-3a:\n")
cat(sprintf("    Kruskal-Wallis P = %.4e (reference 3.449e-21 / published 3.4e-21)\n", nut_row$KW_P))
cat(sprintf("    CMS1 %.4g / CMS2 %.4g / CMS3 %.4g / CMS4 %.4g\n",
            nut_row$CMS1, nut_row$CMS2, nut_row$CMS3, nut_row$CMS4))
cat("    (reference 48.16 / 183.3 / 66.01 / 100.4  published 48.2 / 183.3)\n")

write.csv(cms_df, file.path(OUT_DIR, "R30_drug_by_CMS_563.csv"),
          row.names = FALSE, fileEncoding = "UTF-8")
cat("  → Wrote out to R30_drug_by_CMS_563.csv\n")

cat("\n=== STAGE 5: cross-check against the reference table ===\n")
f_s59 <- path.expand(CFG$s59_csv)
if (file.exists(f_s59)) {
  S <- read.csv(f_s59, check.names = FALSE, stringsAsFactors = FALSE)
  cat(sprintf("  Reference table: %d rows\n", nrow(S)))
  mrg <- merge(cms_df, S, by = "drug", suffixes = c("_R30", "_S59"))
  cat(sprintf("  Drugs cross-checked: %d/%d\n", nrow(mrg), nrow(cms_df)))
  if (nrow(mrg) != nrow(cms_df)) {
    cat("  ★NOTE: some drugs could not be cross-checked. Check the drug-name spelling.\n")
  }
  d_logp <- abs(log10(mrg$KW_P_R30) - log10(mrg$KW_P_S59))
  d_med  <- pmax(abs(mrg$CMS1_R30 - mrg$CMS1_S59), abs(mrg$CMS2_R30 - mrg$CMS2_S59),
                 abs(mrg$CMS3_R30 - mrg$CMS3_S59), abs(mrg$CMS4_R30 - mrg$CMS4_S59))
  cat(sprintf("  Max |difference in log10(KW_P)|: %.3g (tolerance 1e-6)\n", max(d_logp, na.rm = TRUE)))
  cat(sprintf("  Max difference in CMS medians    : %.3g (tolerance 1e-4; the reference side carries 4 decimal places)\n",
              max(d_med, na.rm = TRUE)))
  ok_p   <- max(d_logp, na.rm = TRUE) < 1e-6
  ok_med <- max(d_med,  na.rm = TRUE) < 1e-4
  cmp <- data.frame(drug = mrg$drug,
                    KW_P_R30 = mrg$KW_P_R30, KW_P_S59 = mrg$KW_P_S59, d_log10P = d_logp,
                    CMS1_R30 = mrg$CMS1_R30, CMS1_S59 = mrg$CMS1_S59,
                    CMS2_R30 = mrg$CMS2_R30, CMS2_S59 = mrg$CMS2_S59,
                    CMS3_R30 = mrg$CMS3_R30, CMS3_S59 = mrg$CMS3_S59,
                    CMS4_R30 = mrg$CMS4_R30, CMS4_S59 = mrg$CMS4_S59,
                    d_median_max = d_med, stringsAsFactors = FALSE)
  cmp <- cmp[order(-cmp$d_log10P), ]
  write.csv(cmp, file.path(OUT_DIR, "R30_compare_with_S59.csv"),
            row.names = FALSE, fileEncoding = "UTF-8")
  cat("  → Wrote out to R30_compare_with_S59.csv (sorted by decreasing difference)\n")
  cat("\n  ★Verdict: ", if (ok_p && ok_med) "match" else
                      "mismatch present. Check the top rows of R30_compare_with_S59.csv", "\n")
} else {
  cat("  Reference table not found; skipping the cross-check: ", f_s59, "\n")
}

## ── STAGE 6: differences from the 558-specimen version (existing D1_drug_by_CMS.csv) ─────────
cat("\n=== STAGE 6: differences from the 558-specimen version ===\n")
f_old <- path.expand(CFG$old_cms_csv)
if (file.exists(f_old)) {
  O <- read.csv(f_old, check.names = FALSE, stringsAsFactors = FALSE)
  m2 <- merge(cms_df, O, by = "drug", suffixes = c("_563", "_558"))
  m2$d_log10P <- abs(log10(m2$KW_P_563) - log10(m2$KW_P_558))
  cat(sprintf("  Max |difference in log10(KW_P)|: %.3g / median: %.3g\n",
              max(m2$d_log10P, na.rm = TRUE), median(m2$d_log10P, na.rm = TRUE)))
  cat(sprintf("  FDR<0.05 across CMS: 563-specimen version %d / 558-specimen version %d\n",
              sum(cms_df$FDR < CFG$fdr_cut, na.rm = TRUE),
              sum(O$FDR < CFG$fdr_cut, na.rm = TRUE)))
  cat("  (Note: The two are expected to differ. The 558-specimen version derives from the cache at D1 run time)\n")
} else {
  cat("  558-specimen version not found; skipping: ", f_old, "\n")
}

cat("\n========================================\n")
cat("R30 finished: ", format(Sys.time()), "\n")
cat("  Output: R30_drug_by_CMS_563.csv / R30_compare_with_S59.csv / R30_cms_diff_samples.csv / R30_log.txt\n")
cat("========================================\n")
while (sink.number() > 0) sink()
close(log_con)

# =====================================================================
# [Appendix] One-line fix for future runs of R21 (use this the next time D1 is run)
#
#   Around lines 180-184 of R21_D1_oncopredict_v2.R:
#
#   ── Current (takes the first aliquot row, so specimens whose first row is NA lose their CMS) ──
#
```
