## Additional files for "TP53 status aligns with morphology and metaplastic programs in colorectal cancer organoids, and MDM2 P2 promoter usage reflects p53 activity": R38_A13b_organoid_nutlin3_v2.R

```
# ==============================================================================
# R38_A13b_organoid_nutlin3_v2.R
# In 65 patient-derived organoid lines (figshare public data of Herranz-Ors et al. 2026), test whether TP53 wild type is more sensitive to the MDM2 inhibitor
# (nutlin-3) (A-13b), and examine whether the Type1/Type5 signatures (GSVA) predict sensitivity (A-14b).
# → Section 3.7.6, Supplementary Table S40, Supplementary Table S41. Lower log(IC50) means higher sensitivity.
# Input: ~/organoid_biobank/figshare_organoids/ (covariates, mutations, nutlin-3 sensitivity, expression). If the inputs are incomplete, halt without writing out.
# Output (~/results/WSo/): A13b_models.csv, A13b_nutlin3_by_TP53.csv, A13b_nutlin3_persample.csv, A13b_covariate_models.csv,
#       A14b_gsva_scores.csv, A14b_signature_vs_nutlin3.csv, A14b_partial_correlation.csv, A13b_A14b_log.txt, A13b_sessionInfo.txt
# Dependencies: GSVA, data.table. Usage: source() it.
# ==============================================================================

R38_CFG <- if (exists("R38_CFG")) R38_CFG else list()
DIR <- path.expand(if (!is.null(R38_CFG$data_dir)) R38_CFG$data_dir
                   else "~/organoid_biobank/figshare_organoids")
OUT <- path.expand(if (!is.null(R38_CFG$out_dir)) R38_CFG$out_dir else "~/results/WSo")
dir.create(OUT, recursive = TRUE, showWarnings = FALSE)

.L <- character(0)
say <- function(...) { s <- paste0(...); .L <<- c(.L, s); cat(s, "\n", sep = "") }
done <- function() {
  writeLines(.L, file.path(OUT, "A13b_A14b_log.txt"), useBytes = TRUE)
  cat("\n★Wrote out: ", file.path(OUT, "A13b_A14b_log.txt"), "\n")
}
halt <- function(msg) { say("★HALT: ", msg); done(); stop(msg) }

say("=====================================================")
say("R38 v2 (A-13b/A-14b) start: ", format(Sys.time()))
say("  ", R.version.string)
say("  Input: ", DIR)
say("  Output: ", OUT)
say("=====================================================")

if (!requireNamespace("data.table", quietly = TRUE)) halt("data.table is required.")
FR <- function(f, ...) data.table::fread(f, data.table = FALSE, showProgress = FALSE, ...)
has_gsva <- requireNamespace("GSVA", quietly = TRUE)
say("  GSVA:", if (has_gsva) "present" else "★missing (A-14b will be skipped)")

## ── STAGE 0: input presence check ─────────────────────────────────────────────
say("")
say("=== STAGE 0: input presence check ===")
need <- c(cov = "data_covariates_ALL-organoids.csv",
          mut = "data_driver-mutations_ALL-organoids.csv",
          lof = "data_LOF_ALL-organoids.csv",
          gof = "data_GOF_ALL-organoids.csv",
          nut = "nutlin3_drug_data_COLO-organoids.csv",
          rna = "data_RNAseq_ALL-organoids.csv",
          cms = "data_CMS-subtypes_organoids.csv")
P <- file.path(DIR, need)
names(P) <- names(need)
for (k in names(P)) say(sprintf("  %-4s %s %s", k, if (file.exists(P[k])) "present " else "★missing", need[k]))
if (!all(file.exists(P[c("cov", "mut", "nut")])))
  halt("The 3 files required for A-13b (covariates, mutations, nutlin-3) are not all present. Run retrieval script v5.")

## ── STAGE 1: subjects (colorectal organoids) ───────────────────────────────
say("")
say("=== STAGE 1: subjects ===")
CV <- FR(P["cov"])
say("  All organoids: ", nrow(CV), " lines")
tb <- table(CV$tissue)
for (i in seq_along(tb)) say("    ", names(tb)[i], " : ", tb[i])
COLO <- CV[CV$tissue == "COLO", , drop = FALSE]
say("  ★Colorectal: ", nrow(COLO), " lines")

## ── STAGE 2: nutlin-3 sensitivity ──────────────────────────────────────
say("")
say("=== STAGE 2: log(IC50) of nutlin-3 ===")
NU <- FR(P["nut"])
say("  Columns: ", paste(names(NU), collapse = " / "))
vcol <- grep("IC50", names(NU), ignore.case = TRUE, value = TRUE)[1]
if (is.na(vcol)) halt("IC50 column not found.")
say("  Value column: ", vcol)
NU <- NU[!is.na(NU[[vcol]]) & nzchar(as.character(NU$sample_ID)), , drop = FALSE]
say("  Row count: ", nrow(NU), " / number of lines: ", length(unique(NU$sample_ID)))
if (nrow(NU) > length(unique(NU$sample_ID))) {
  say("  ★Some lines appear in multiple rows (replicates). Collapsing to 1 row per line by median.")
  agg <- stats::aggregate(NU[[vcol]], by = list(sample_ID = NU$sample_ID), FUN = median, na.rm = TRUE)
  names(agg)[2] <- "log_IC50"
} else agg <- data.frame(sample_ID = NU$sample_ID, log_IC50 = NU[[vcol]], stringsAsFactors = FALSE)
say("  After collapsing: ", nrow(agg), " lines")
say("  ★Direction: lower log(IC50) means higher sensitivity (no implementation differences here)")

## ── STAGE 3: TP53 and other statuses ────────────────────────────────────────
say("")
say("=== STAGE 3: mutation status ===")
MU <- FR(P["mut"]); LO <- FR(P["lof"]); GO <- FR(P["gof"])
pickcol <- function(df, nm) if (nm %in% names(df)) nm else NA_character_
for (nm in c("TP53_mut", "KRAS_mut", "BRAF_mut")) say("  In the mutation table ", nm, ":", nm %in% names(MU))
say("  TP53_LoF in the LOF table: ", "TP53_LoF" %in% names(LO))
say("  MDM2_GoF in the GOF table: ", "MDM2_GoF" %in% names(GO))

getflag <- function(df, col, ids) {
  if (is.na(col) || !(col %in% names(df))) return(rep(NA_integer_, length(ids)))
  i <- match(ids, df$sample_ID)
  out <- rep(NA_integer_, length(ids))
  out[!is.na(i)] <- suppressWarnings(as.integer(df[[col]][i[!is.na(i)]]))
  out
}
ids <- agg$sample_ID
D <- data.frame(sample_ID = ids, log_IC50 = agg$log_IC50, stringsAsFactors = FALSE)
D$tissue   <- CV$tissue[match(ids, CV$sample_ID)]
D$msStatus <- CV$msStatus[match(ids, CV$sample_ID)]
D$ploidy   <- CV$ploidy[match(ids, CV$sample_ID)]
D$TP53_mut <- getflag(MU, pickcol(MU, "TP53_mut"), ids)
D$KRAS_mut <- getflag(MU, pickcol(MU, "KRAS_mut"), ids)
D$BRAF_mut <- getflag(MU, pickcol(MU, "BRAF_mut"), ids)
D$TP53_LoF <- getflag(LO, pickcol(LO, "TP53_LoF"), ids)
D$MDM2_GoF <- getflag(GO, pickcol(GO, "MDM2_GoF"), ids)

say("  Of the nutlin-3 lines, present in the mutation table: ", sum(!is.na(D$TP53_mut)),
    " / ★no data: ", sum(is.na(D$TP53_mut)))
say("  With tissue not COLO: ", sum(!is.na(D$tissue) & D$tissue != "COLO"),
    " / missing from the covariate table: ", sum(is.na(D$tissue)))
A <- D[!is.na(D$TP53_mut) & !is.na(D$tissue) & D$tissue == "COLO", , drop = FALSE]
say("  ★Analysis set (colorectal, nutlin-3, and mutation data all present): ", nrow(A), " lines")
say("     TP53 mutant ", sum(A$TP53_mut == 1), " / wild type ", sum(A$TP53_mut == 0))
if (sum(A$TP53_mut == 0) < 5 || sum(A$TP53_mut == 1) < 5) halt("One of the groups has fewer than 5.")

say("")
say("=== STAGE 4: nutlin-3 sensitivity by TP53 status ===")
wt <- A$log_IC50[A$TP53_mut == 0]; mu <- A$log_IC50[A$TP53_mut == 1]
w <- suppressWarnings(wilcox.test(wt, mu))
cliff <- mean(outer(wt, mu, ">")) - mean(outer(wt, mu, "<"))
say(sprintf("  Wild type median %.4f (n = %d)  mutant median %.4f (n = %d)",
            median(wt), length(wt), median(mu), length(mu)))
say(sprintf("  Wilcoxon rank-sum P = %.4g   Cliff's delta = %+.3f", w$p.value, cliff))
say("  ★How to read: lower log(IC50) means higher sensitivity.")
say("     If the wild-type median is smaller, then 'nutlin-3 works better in wild type'.")
say(sprintf("  ★Machine-read conclusion: wild type is %s",
            if (median(wt) < median(mu)) "more sensitive (= same direction as prediction (3))"
            else "less sensitive (= opposite direction to prediction (3))"))

# Sensitivity analysis with TP53_LoF
if (sum(!is.na(A$TP53_LoF)) > 0 && length(unique(A$TP53_LoF)) > 1) {
  wt2 <- A$log_IC50[A$TP53_LoF == 0]; mu2 <- A$log_IC50[A$TP53_LoF == 1]
  if (length(wt2) >= 5 && length(mu2) >= 5) {
    w2 <- suppressWarnings(wilcox.test(wt2, mu2))
    say(sprintf("  [Sensitivity analysis] Split by TP53_LoF: non-LoF n=%d median %.4f / LoF n=%d median %.4f  P = %.4g",
                length(wt2), median(wt2), length(mu2), median(mu2), w2$p.value))
  } else say("  [Sensitivity analysis] TP53_LoF: one of the groups has fewer than 5. Not performed.")
}

## ── STAGE 5: covariate-adjusted sensitivity analysis ───────────────────────────────────
say("")
say("=== STAGE 5: sensitivity analysis including KRAS, MSI, MDM2_GoF ===")
A$TP53wt <- as.integer(A$TP53_mut == 0)
A$msi <- suppressWarnings(as.numeric(A$msStatus))
fits <- list(
  M1 = try(lm(log_IC50 ~ TP53wt, data = A), silent = TRUE),
  M2 = try(lm(log_IC50 ~ TP53wt + KRAS_mut, data = A), silent = TRUE),
  M3 = try(lm(log_IC50 ~ TP53wt + KRAS_mut + msi, data = A), silent = TRUE),
  M4 = try(lm(log_IC50 ~ TP53wt + KRAS_mut + msi + MDM2_GoF, data = A), silent = TRUE))
cov_out <- do.call(rbind, lapply(names(fits), function(k) {
  f <- fits[[k]]; if (inherits(f, "try-error")) return(NULL)
  s <- summary(f)$coefficients
  if (!("TP53wt" %in% rownames(s))) return(NULL)
  data.frame(model = k, terms = paste(attr(terms(f), "term.labels"), collapse = " + "),
             n = nobs(f), beta_TP53wt = s["TP53wt", 1], se = s["TP53wt", 2],
             P = s["TP53wt", 4], stringsAsFactors = FALSE)
}))
if (!is.null(cov_out)) { print(cov_out, row.names = FALSE)
  for (i in seq_len(nrow(cov_out)))
    say(sprintf("  %s (%s)  n=%d  beta=%+.4f  P=%.4g",
                cov_out$model[i], cov_out$terms[i], cov_out$n[i], cov_out$beta_TP53wt[i], cov_out$P[i])) }
say("  ★Caveat (must accompany the main text): MDM2 dependency / MDM2-inhibitor sensitivity is")
say("    not specific to TP53 wild type. The original study reports it also in KRAS^G12D.")

say("")
say("=== STAGE 6: write out (A-13b) ===")
utils::write.csv(D, file.path(OUT, "A13b_models.csv"), row.names = FALSE, fileEncoding = "UTF-8")
utils::write.csv(A[, c("sample_ID", "log_IC50", "TP53_mut", "TP53_LoF", "KRAS_mut",
                       "BRAF_mut", "MDM2_GoF", "msStatus", "ploidy")],
                 file.path(OUT, "A13b_nutlin3_persample.csv"), row.names = FALSE, fileEncoding = "UTF-8")
utils::write.csv(data.frame(
  drug = "nutlin-3", readout = "log(IC50)", direction = "smaller = more sensitive",
  n_TP53wt = length(wt), n_TP53mut = length(mu),
  median_TP53wt = median(wt), median_TP53mut = median(mu),
  wilcoxon_P = w$p.value, cliff_delta = cliff,
  n_total_colorectal_organoids = nrow(COLO),
  n_no_mutation_data = sum(is.na(D$TP53_mut)), stringsAsFactors = FALSE),
  file.path(OUT, "A13b_nutlin3_by_TP53.csv"), row.names = FALSE, fileEncoding = "UTF-8")
if (!is.null(cov_out))
  utils::write.csv(cov_out, file.path(OUT, "A13b_covariate_models.csv"), row.names = FALSE, fileEncoding = "UTF-8")
say("  ★A-13b write-out complete")

say("")
say("=== STAGE 7: A-14b (Type1/Type5 × nutlin-3 sensitivity) ===")
#   v2 was changed to 'skip and continue'.
RUN14 <- TRUE
if (!has_gsva) { say("  ★GSVA is missing; skipping. Try again after BiocManager::install('GSVA')."); RUN14 <- FALSE }
if (!file.exists(P["rna"])) { say("  ★Expression table missing; skipping."); RUN14 <- FALSE }

if (RUN14) {

type1_identity      <- c("OLFM4","LGR5","SLC26A3","SLC9A3","ALDH1A1","NPSR1",
                         "MGAM2","AKR1B10","DPP4","CALB1","ANPEP","SLC7A5")
type1_identity_TF   <- c("HNF4A")
type1_proliferation <- c("FOXM1","MYBL2","MCM4","MCM5","MCM6","TOP2A","AURKB","HELLS")
type5_metaplasia    <- c("CTSE","REN","TFF1","TFF3","DEFA5","DEFA6",
                         "MUC5B","MUC5AC","MUC17","MUC6","ANXA10")
type5_p53           <- c("MDM2","CDKN1A","DDB2","ZMAT3","FAS","TNFRSF10D",
                         "SPATA18","GDF15","BAX","BBC3")
type5_immune        <- c("IDO1","TIGIT","LAG3","CTLA4","PDCD1","HAVCR2")
type5_lncRNA        <- c("UCA1","HULC")
SIG <- list(
  Type1_full = unique(c(type1_identity, type1_identity_TF, type1_proliferation)),
  Type5_full = unique(c(type5_metaplasia, type5_p53, type5_immune, type5_lncRNA)),
  Type1_identity = type1_identity, Type1_identityTF = type1_identity_TF,
  Type1_proliferation = type1_proliferation,
  Type5_metaplasia = type5_metaplasia, Type5_p53 = type5_p53,
  Type5_immune = type5_immune, Type5_lncRNA = type5_lncRNA,
  Type1_core = unique(c(type1_identity, type1_identity_TF)),
  Type5_core = unique(c(type5_metaplasia, type5_p53)),
  Type5_noimmune = unique(c(type5_metaplasia, type5_p53, type5_lncRNA)))
EXPECT <- c(Type1_full = 21, Type5_full = 29, Type1_identity = 12, Type1_identityTF = 1,
            Type1_proliferation = 8, Type5_metaplasia = 11, Type5_p53 = 10,
            Type5_immune = 6, Type5_lncRNA = 2, Type1_core = 13, Type5_core = 21,
            Type5_noimmune = 23)
got <- vapply(SIG, length, 1L)
bad <- names(EXPECT)[EXPECT != got[names(EXPECT)]]
if (length(bad)) halt(paste("Gene-set counts do not match Code8: ", paste(bad, collapse = ", ")))
say("  ★All 12 sets match Code8 v11h in count")
SIG$Type5_p53_noMDM2  <- setdiff(type5_p53, "MDM2")
SIG$Type5_core_noMDM2 <- setdiff(SIG$Type5_core, "MDM2")
SIG$Type5_full_noMDM2 <- setdiff(SIG$Type5_full, "MDM2")
say("  ★Added 3 sets with MDM2 removed (to avoid circularity; the main text's primary values use these)")

say("  Reading the expression table (rows=lines, columns=genes; will transpose)…")
E <- FR(P["rna"])
say("  Expression table: ", nrow(E), " lines × ", ncol(E) - 1, " genes")
gcols <- setdiff(names(E), "sample_ID")
X <- t(as.matrix(E[, gcols, drop = FALSE]))
colnames(X) <- E$sample_ID
rownames(X) <- toupper(sub("_exp$", "", gcols))
say("  Matrix: ", nrow(X), " genes × ", ncol(X), " lines")
say(sprintf("  Value range: %.3f to %.3f", min(X, na.rm = TRUE), max(X, na.rm = TRUE)))
if (max(X, na.rm = TRUE) > 50) { say("  ★Treating as TPM; converting to log2(TPM+1)"); X <- log2(X + 1) }
keep <- intersect(colnames(X), A$sample_ID)
say("  ★Lines with both expression and nutlin-3: ", length(keep))
if (length(keep) < 20) halt("Overlap is fewer than 20.")
X <- X[, keep, drop = FALSE]
for (n in names(SIG))
  say(sprintf("  Coverage %-20s %2d / %2d", n, sum(SIG[[n]] %in% rownames(X)), length(SIG[[n]])))

sets <- SIG[vapply(SIG, function(s) sum(s %in% rownames(X)) >= 2, TRUE)]
say("  Sets to score: ", length(sets), "(★sets with fewer than 2 genes are not handled by GSVA)")
gs <- tryCatch({ GSVA::gsva(GSVA::gsvaParam(exprData = X, geneSets = sets, kcdf = "Gaussian")) },
               error = function(e) GSVA::gsva(X, sets, kcdf = "Gaussian", verbose = FALSE))
S <- as.data.frame(t(gs)); S$sample_ID <- rownames(S)

Z <- merge(S, A, by = "sample_ID")
say("  Analysis set: ", nrow(Z), " lines")
sig <- setdiff(names(S), "sample_ID")
res <- do.call(rbind, lapply(sig, function(s) {
  ct <- suppressWarnings(cor.test(Z[[s]], Z$log_IC50, method = "spearman"))
  data.frame(signature = s, n = sum(complete.cases(Z[[s]], Z$log_IC50)),
             rho = unname(ct$estimate), P = ct$p.value, stringsAsFactors = FALSE)
}))
res$FDR_BH <- p.adjust(res$P, method = "BH")
res$family_size <- nrow(res)          # ★State the family size explicitly in the table
res$direction_note <- "rho < 0: higher score, smaller log(IC50) (= more sensitive)"
res <- res[order(res$P), ]
for (i in seq_len(nrow(res)))
  say(sprintf("  %-22s n=%d  rho=%+.3f  P=%.4g  FDR=%.4g", res$signature[i], res$n[i],
              res$rho[i], res$P[i], res$FDR_BH[i]))

say("")
say("=== STAGE 8: partial correlation adjusted for TP53 status ===")
pc <- do.call(rbind, lapply(sig, function(s) {
  d <- Z[complete.cases(Z[[s]], Z$log_IC50, Z$TP53wt), ]
  if (nrow(d) < 10) return(NULL)
  rx <- rank(d[[s]]); ry <- rank(d$log_IC50)          # Convert to ranks before removing
  ex <- residuals(lm(rx ~ d$TP53wt)); ey <- residuals(lm(ry ~ d$TP53wt))
  ct <- suppressWarnings(cor.test(ex, ey, method = "pearson"))
  data.frame(signature = s, n = nrow(d), rho_partial = unname(ct$estimate),
             P = ct$p.value, adjusted_for = "TP53 status", stringsAsFactors = FALSE)
}))
if (!is.null(pc)) {
  pc$FDR_BH <- p.adjust(pc$P, method = "BH"); pc$family_size <- nrow(pc)
  pc <- pc[order(pc$P), ]
  for (i in seq_len(nrow(pc)))
    say(sprintf("  %-22s n=%d  rho_partial=%+.3f  P=%.4g  FDR=%.4g",
                pc$signature[i], pc$n[i], pc$rho_partial[i], pc$P[i], pc$FDR_BH[i]))
}

## ── STAGE 9: write out ───────────────────────────────────────────────
say("")
say("=== STAGE 9: write out (A-14b) ===")
utils::write.csv(S,   file.path(OUT, "A14b_gsva_scores.csv"), row.names = FALSE, fileEncoding = "UTF-8")
utils::write.csv(res, file.path(OUT, "A14b_signature_vs_nutlin3.csv"), row.names = FALSE, fileEncoding = "UTF-8")
if (!is.null(pc)) utils::write.csv(pc, file.path(OUT, "A14b_partial_correlation.csv"),
                                   row.names = FALSE, fileEncoding = "UTF-8")
writeLines(capture.output(sessionInfo()), file.path(OUT, "A13b_sessionInfo.txt"))
say("  ★Write-out complete. ", OUT)
} else {
  writeLines(capture.output(sessionInfo()), file.path(OUT, "A13b_sessionInfo.txt"))
  say("  ★Wrote out through A-13b. A-14b was skipped for the reason above. ")
}
say("")
say("★Cautions when writing this into the main text")
say("  1. Type5_p53 includes MDM2 and is therefore circular. Use *_noMDM2 as the primary value")
say("  2. Add the caveat that \"sensitivity to MDM2 inhibitors is not specific to TP53 wild type (it also appears with KRAS^G12D)\"")
say("  3. State the asymmetry of scale up front (256 lines in the original study vs 63 specimens in this study)")
say("  4. This sessionInfo is the record of the environment in which A-13b/A-14b were computed. ")
say("     Therefore this file is the record of the environment that produced the published values, and is deposited in Codes/. ")
say("     ★The separately re-taken record (R38_only_sessionInfo) is merely a record that \"running in this environment\"")
say("       \"reproduces the results\". Preserve this file as the record of the environment that produced the published values. ")
done()
```
