## Additional files for "TP53 status aligns with morphology and metaplastic programs in colorectal cancer organoids, and MDM2 P2 promoter usage reflects p53 activity": R39_A14c_within_TP53mut_v2.R

```
# ==============================================================================
# R39_A14c_within_TP53mut_v2.R
# Within the 48 TP53-mutant lines only, test whether Type5_p53_noMDM2 stratifies nutlin-3 sensitivity (A-14c). 
# Proceed only if STAGE 2 reproduces the R38 values. For Spearman, report the exact method (AS 89) and the normal approximation side by side, 
# and also output the exact Wilcoxon on the median split, the leave-one-out influence analysis, and the sensitivity analysis recomputing GSVA on the 48 lines only. → Section 4.6, Supplementary Table S41. 
# Input: ~/results/WSo/A13b_nutlin3_persample.csv, A14b_gsva_scores.csv (run R38 first), 
#       (optional) ~/organoid_biobank/figshare_organoids/data_RNAseq_ALL-organoids.csv
# Output (~/results/WSo/): A14c_within_TP53mut_spearman.csv, A14c_median_split.csv, A14c_influence.csv, 
#       A14c_gsva_recomputed_48.csv, A14c_sensitivity_models.csv, A14c_verdict.csv, A14c_log.txt, A14c_sessionInfo.txt
# Usage: source() this file. 
# ==============================================================================

R39_CFG <- if (exists("R39_CFG")) R39_CFG else list()
OUT <- path.expand(if (!is.null(R39_CFG$out_dir)) R39_CFG$out_dir else "~/results/WSo")
DIR <- path.expand(if (!is.null(R39_CFG$data_dir)) R39_CFG$data_dir
                   else "~/organoid_biobank/figshare_organoids")
dir.create(OUT, recursive = TRUE, showWarnings = FALSE)

.L <- character(0)
say <- function(...) { s <- paste0(...); .L <<- c(.L, s); cat(s, "\n", sep = "") }
done <- function() {
  writeLines(.L, file.path(OUT, "A14c_log.txt"), useBytes = TRUE)
  cat("\n★Wrote out: ", file.path(OUT, "A14c_log.txt"), "\n")
}
halt <- function(msg) { say("★HALT: ", msg); done(); stop(msg) }

say("=====================================================")
say("R39 v2 (A-14c) start: ", format(Sys.time()))
say("  ", R.version.string)
say("  Input/output: ", OUT)
say("=====================================================")

if (!requireNamespace("data.table", quietly = TRUE)) halt("data.table is required. ")
FR <- function(f, ...) data.table::fread(f, data.table = FALSE, showProgress = FALSE, ...)
has_gsva <- requireNamespace("GSVA", quietly = TRUE)
say("  GSVA:", if (has_gsva) "present (STAGE 6 sensitivity analysis will be run)" else "★missing (STAGE 6 will be skipped)")

MAIN <- "Type5_p53_noMDM2"   # ★Primary value. p53 target set with MDM2 removed (avoids circularity)

## ── STAGE 0: presence of inputs ─────────────────────────────────────────────
say("")
say("=== STAGE 0: presence of inputs ===")
f_ps  <- file.path(OUT, "A13b_nutlin3_persample.csv")
f_gs  <- file.path(OUT, "A14b_gsva_scores.csv")
f_raw <- file.path(OUT, "A14b_signature_vs_nutlin3.csv")
f_rna <- file.path(DIR, "data_RNAseq_ALL-organoids.csv")
for (f in c(f_ps, f_gs, f_raw, f_rna))
  say(sprintf("  %s %s", if (file.exists(f)) "present " else "★missing", basename(f)))
if (!all(file.exists(c(f_ps, f_gs))))
  halt("The 2 files required for A-14c (A13b_nutlin3_persample.csv, A14b_gsva_scores.csv) are not both present. Run R38 v2 first. ")

## ── STAGE 1: shape checks ────────────────
say("")
say("=== STAGE 1: input shapes ===")
PS <- FR(f_ps); GS <- FR(f_gs)
say("  persample:", nrow(PS), " rows × ", ncol(PS), " columns")
say("  gsva      :", nrow(GS), " rows × ", ncol(GS), " columns")
if (!"sample_ID" %in% names(PS) || !"sample_ID" %in% names(GS)) halt("No sample_ID column. ")
Z <- merge(GS, PS, by = "sample_ID")
say("  ★Lines matched in the cross-check: ", nrow(Z))
if (nrow(Z) != nrow(PS)) halt(paste0("Lines were dropped in the cross-check (", nrow(PS), " → ", nrow(Z), "). No tolerance is allowed on counts. "))
SIGS <- setdiff(names(GS), "sample_ID")
say("  Signatures (family candidates): ", length(SIGS), " items")
say("     ", paste(SIGS, collapse = " / "))
if (!(MAIN %in% SIGS)) halt(paste0(MAIN, " is missing from the gsva columns. "))

#   When counting the family, identical sets must not be counted as two. 
dupmap <- character(0)
for (i in seq_along(SIGS)) for (j in seq_along(SIGS)) {
  if (i < j && isTRUE(all.equal(GS[[SIGS[i]]], GS[[SIGS[j]]])))
    dupmap <- c(dupmap, paste0(SIGS[i], " == ", SIGS[j]))
}
if (length(dupmap)) {
  say("  ★Pairs of sets with exactly identical values: ", paste(dupmap, collapse = " / "))
  say("     → Report the family size both ways. Which to adopt at publication is the author's decision. ")
} else say("  Pairs of sets with exactly identical values: none")

say("")
say("=== STAGE 2: first reproduce the R38 published values ===")
say("  ★If these do not match, not a single row is written out. ")
wt <- Z$log_IC50[Z$TP53_mut == 0]; mu <- Z$log_IC50[Z$TP53_mut == 1]
w0 <- suppressWarnings(wilcox.test(wt, mu, exact = TRUE))
cliff0 <- mean(outer(wt, mu, ">")) - mean(outer(wt, mu, "<"))
r0 <- suppressWarnings(cor.test(Z[[MAIN]], Z$log_IC50, method = "spearman", exact = TRUE))
chk <- data.frame(
  item = c("n_TP53wt", "n_TP53mut", "median_TP53wt", "median_TP53mut",
           "wilcoxon_exact_P", "cliff_delta", "rho_all65"),
  got  = c(length(wt), length(mu), median(wt), median(mu),
           w0$p.value, cliff0, unname(r0$estimate)),
  s79  = c(17, 48, 1.385738736, 4.2834008715,
           7.36581812185246e-08, -0.803921568627451, -0.538811188811189),
  stringsAsFactors = FALSE)
# ★Counts must match exactly. 
#   Real numbers are allowed a relative tolerance of 1e-6. 
chk$is_count <- chk$item %in% c("n_TP53wt", "n_TP53mut")
chk$rel_diff <- abs(chk$got - chk$s79) / pmax(abs(chk$s79), 1e-300)
chk$ok <- ifelse(chk$is_count, chk$got == chk$s79, chk$rel_diff <= 1e-6)
for (i in seq_len(nrow(chk)))
  say(sprintf("  %-18s this run %-22.12g  R38 %-22.12g  relative diff %.2e  %s",
              chk$item[i], chk$got[i], chk$s79[i], chk$rel_diff[i],
              if (chk$ok[i]) "match" else "★MISMATCH"))
if (!all(chk$ok)) halt("Cannot reproduce the R38 published values. Not proceeding to A-14c. ")
say("  ★All 7 items reproduced. Proceeding to A-14c. ")

# ★Count whether ties are present
n_tie_sig <- sum(duplicated(Z[[MAIN]]))
n_tie_ic  <- sum(duplicated(Z$log_IC50))
say(sprintf("  Number of ties: %s %d / log(IC50) %d", MAIN, n_tie_sig, n_tie_ic))
if (n_tie_sig > 0 || n_tie_ic > 0) {
  say("  ★Ties are present. R cannot use the exact method and falls back to the approximation. State this in the Methods section at publication. ")
} else {
  say("  ★No ties. cor.test / wilcox.test both use the exact method. ")
}

say("")
say("=== STAGE 3: Spearman within TP53-mutant lines only (★primary analysis of A-14c) ===")
MU <- Z[Z$TP53_mut == 1, , drop = FALSE]
WT <- Z[Z$TP53_mut == 0, , drop = FALSE]
say("  TP53-mutant lines: ", nrow(MU), " lines (MDM2_GoF ", sum(MU$MDM2_GoF == 1, na.rm = TRUE),
    " / KRAS ", sum(MU$KRAS_mut == 1, na.rm = TRUE),
    " / MSI ", sum(MU$msStatus == 1, na.rm = TRUE), ")")
say("  TP53 wild type: ", nrow(WT), " lines")
if (nrow(MU) < 20) halt("Fewer than 20 TP53-mutant lines. ")

sp <- do.call(rbind, lapply(SIGS, function(s) {
  ct <- suppressWarnings(cor.test(MU[[s]], MU$log_IC50, method = "spearman", exact = TRUE))
  data.frame(signature = s, n = nrow(MU), rho = unname(ct$estimate),
             P_exact = ct$p.value, stringsAsFactors = FALSE)
}))
sp$FDR_BH_family13 <- p.adjust(sp$P_exact, method = "BH")
sp$family_size_as_published <- nrow(sp)
# Version counting identical sets as one
uniq_keys <- vapply(SIGS, function(s) paste0(round(GS[[s]], 12), collapse = "|"), "")
first_of_group <- !duplicated(uniq_keys)
names(first_of_group) <- SIGS
keepv <- first_of_group[sp$signature]
sp$FDR_BH_dedup <- NA_real_
sp$FDR_BH_dedup[keepv] <- p.adjust(sp$P_exact[keepv], method = "BH")
sp$family_size_dedup <- sum(first_of_group)
sp$direction_note <- "rho < 0: higher score, smaller log(IC50) (= more sensitive)"
sp <- sp[order(sp$P_exact), ]
for (i in seq_len(nrow(sp)))
  say(sprintf("  %-22s n=%d  rho=%+.3f  P (exact)=%.4g  FDR(family=%d)=%.4g  FDR(family=%d)=%s",
              sp$signature[i], sp$n[i], sp$rho[i], sp$P_exact[i],
              sp$family_size_as_published[i], sp$FDR_BH_family13[i],
              sp$family_size_dedup[i],
              if (is.na(sp$FDR_BH_dedup[i])) "— (identical set)" else sprintf("%.4g", sp$FDR_BH_dedup[i])))

m <- sp[sp$signature == MAIN, ]
say("")
say(sprintf("  ★Primary value %s: rho = %+.4f / exact P = %.4g / BH FDR = %.4g",
            MAIN, m$rho, m$P_exact, m$FDR_BH_family13))

## ── STAGE 4: stratification by median split into 2 groups ────────────────────────────
say("")
say("=== STAGE 4: split into 2 groups at the median (does it stratify?) ===")
ms <- do.call(rbind, lapply(c(MAIN, "Type5_core_noMDM2", "Type5_full_noMDM2", "Type5_p53"), function(s) {
  if (!(s %in% SIGS)) return(NULL)
  med <- median(MU[[s]])
  hi <- MU$log_IC50[MU[[s]] >  med]; lo <- MU$log_IC50[MU[[s]] <= med]
  if (length(hi) < 5 || length(lo) < 5) return(NULL)
  ww <- suppressWarnings(wilcox.test(hi, lo, exact = TRUE))
  wa <- suppressWarnings(wilcox.test(hi, lo, exact = FALSE, correct = TRUE))
  cd <- mean(outer(hi, lo, ">")) - mean(outer(hi, lo, "<"))
  data.frame(signature = s, n_high = length(hi), n_low = length(lo),
             median_high = median(hi), median_low = median(lo),
             wilcoxon_exact_P = ww$p.value, wilcoxon_normal_P = wa$p.value,
             cliff_delta_high_minus_low = cd, stringsAsFactors = FALSE)
}))
for (i in seq_len(nrow(ms)))
  say(sprintf("  %-20s high n=%d median %.4f / low n=%d median %.4f  exact P=%.4g (normal approx. %.4g)  Cliff delta=%+.4f",
              ms$signature[i], ms$n_high[i], ms$median_high[i], ms$n_low[i], ms$median_low[i],
              ms$wilcoxon_exact_P[i], ms$wilcoxon_normal_P[i], ms$cliff_delta_high_minus_low[i]))
say("  ★Exact P and normal-approximation P are shown side by side. The exact P is the one to publish. ")

## ── STAGE 5: fluctuation when dropping one line at a time (robustness to outliers) ──────────
say("")
say("=== STAGE 5: fluctuation of rho and P when dropping one line at a time ===")
inf <- do.call(rbind, lapply(seq_len(nrow(MU)), function(i) {
  d <- MU[-i, ]
  ct <- suppressWarnings(cor.test(d[[MAIN]], d$log_IC50, method = "spearman", exact = TRUE))
  lm1 <- lm(as.formula(paste0("log_IC50 ~ ", MAIN)), data = d)
  data.frame(dropped_sample = MU$sample_ID[i], n = nrow(d),
             rho = unname(ct$estimate), P_exact = ct$p.value,
             pearson_r = suppressWarnings(cor(d[[MAIN]], d$log_IC50)),
             lm_P = summary(lm1)$coefficients[MAIN, 4], stringsAsFactors = FALSE)
}))
say(sprintf("  Range of Spearman rho: %+.3f to %+.3f (%+.3f with all 48 lines)",
            min(inf$rho), max(inf$rho), m$rho))
say(sprintf("  Range of Spearman exact P: %.4g to %.4g", min(inf$P_exact), max(inf$P_exact)))
say(sprintf("  ★Range of linear-regression P: %.4g to %.4g", min(inf$lm_P), max(inf$lm_P)))
say("  ★The linear-regression P moves greatly with the inclusion/exclusion of a single line. If anything is published, it should be the rank-based method. ")
top <- inf[order(-inf$lm_P), ][1, ]
say(sprintf("     Most influential line: %s (dropping it gives linear-regression P = %.4g)",
            top$dropped_sample, top$lm_P))

## ── STAGE 6: recompute GSVA on the 48 lines only (sensitivity analysis) ─────────────────
say("")
say("=== STAGE 6: recompute GSVA on the 48 lines only (sensitivity analysis) ===")
say("  ★GSVA scores are relative to the sample set. Scores computed on 65 lines")
say("    subset to 48 lines are not the same as scores recomputed on the 48 lines only. ")
rec <- NULL
if (!has_gsva) {
  say("  ★GSVA is missing, so this is skipped. Try again after BiocManager::install('GSVA'). ")
} else if (!file.exists(f_rna)) {
  say("  ★Expression table is missing, so this is skipped: ", f_rna)
} else {
  type1_identity      <- c("OLFM4","LGR5","SLC26A3","SLC9A3","ALDH1A1","NPSR1",
                           "MGAM2","AKR1B10","DPP4","CALB1","ANPEP","SLC7A5")
  type1_identity_TF   <- c("HNF4A")
  type1_proliferation <- c("FOXM1","MYBL2","MCM4","MCM5","MCM6","TOP2A","AURKB","HELLS")
  type5_metaplasia    <- c("CTSE","REN","TFF1","TFF3","DEFA5","DEFA6",
                           "MUC5B","MUC5AC","MUC17","MUC6","ANXA10")
  type5_p53           <- c("MDM2","CDKN1A","DDB2","ZMAT3","FAS","TNFRSF10D",
                           "SPATA18","GDF15","BAX","BBC3")
  type5_immune        <- c("IDO1","TIGIT","LAG3","CTLA4","PDCD1","HAVCR2")
  type5_lncRNA        <- c("UCA1","HULC")
  SIG <- list(
    Type1_full = unique(c(type1_identity, type1_identity_TF, type1_proliferation)),
    Type5_full = unique(c(type5_metaplasia, type5_p53, type5_immune, type5_lncRNA)),
    Type1_identity = type1_identity, Type1_identityTF = type1_identity_TF,
    Type1_proliferation = type1_proliferation,
    Type5_metaplasia = type5_metaplasia, Type5_p53 = type5_p53,
    Type5_immune = type5_immune, Type5_lncRNA = type5_lncRNA,
    Type1_core = unique(c(type1_identity, type1_identity_TF)),
    Type5_core = unique(c(type5_metaplasia, type5_p53)),
    Type5_noimmune = unique(c(type5_metaplasia, type5_p53, type5_lncRNA)))
  EXPECT <- c(Type1_full = 21, Type5_full = 29, Type1_identity = 12, Type1_identityTF = 1,
              Type1_proliferation = 8, Type5_metaplasia = 11, Type5_p53 = 10,
              Type5_immune = 6, Type5_lncRNA = 2, Type1_core = 13, Type5_core = 21,
              Type5_noimmune = 23)
  gotn <- vapply(SIG, length, 1L)
  bad <- names(EXPECT)[EXPECT != gotn[names(EXPECT)]]
  if (length(bad)) halt(paste("Gene-set counts do not match Code8: ", paste(bad, collapse = ", ")))
  say("  ★All 12 sets match Code8 v11h in count")
  SIG$Type5_p53_noMDM2  <- setdiff(type5_p53, "MDM2")
  SIG$Type5_core_noMDM2 <- setdiff(SIG$Type5_core, "MDM2")
  SIG$Type5_full_noMDM2 <- setdiff(SIG$Type5_full, "MDM2")

  E <- FR(f_rna)
  gcols <- setdiff(names(E), "sample_ID")
  X <- t(as.matrix(E[, gcols, drop = FALSE]))
  colnames(X) <- E$sample_ID
  rownames(X) <- toupper(sub("_exp$", "", gcols))
  say("  Matrix: ", nrow(X), " genes × ", ncol(X), " lines")
  if (max(X, na.rm = TRUE) > 50) { say("  ★Treated as TPM and converted to log2(TPM+1)"); X <- log2(X + 1) }
  keep48 <- intersect(colnames(X), MU$sample_ID)
  say("  ★Of the 48 lines, those with expression present: ", length(keep48))
  if (length(keep48) >= 20) {
    X48 <- X[, keep48, drop = FALSE]
    sets <- SIG[vapply(SIG, function(s) sum(s %in% rownames(X48)) >= 2, TRUE)]
    say("  Sets to be scored: ", length(sets))
    gs48 <- tryCatch({ GSVA::gsva(GSVA::gsvaParam(exprData = X48, geneSets = sets, kcdf = "Gaussian")) },
                     error = function(e) GSVA::gsva(X48, sets, kcdf = "Gaussian", verbose = FALSE))
    S48 <- as.data.frame(t(gs48)); S48$sample_ID <- rownames(S48)
    Z48 <- merge(S48, MU[, c("sample_ID", "log_IC50")], by = "sample_ID")
    rec <- do.call(rbind, lapply(setdiff(names(S48), "sample_ID"), function(s) {
      ct <- suppressWarnings(cor.test(Z48[[s]], Z48$log_IC50, method = "spearman", exact = TRUE))
      data.frame(signature = s, n = nrow(Z48), rho = unname(ct$estimate),
                 P_exact = ct$p.value, stringsAsFactors = FALSE)
    }))
    rec$FDR_BH <- p.adjust(rec$P_exact, method = "BH")
    rec$family_size <- nrow(rec)
    rec$note <- "GSVA recomputed on the 48 lines only"
    rec <- rec[order(rec$P_exact), ]
    for (i in seq_len(nrow(rec)))
      say(sprintf("  %-22s n=%d  rho=%+.3f  P (exact)=%.4g  FDR=%.4g",
                  rec$signature[i], rec$n[i], rec$rho[i], rec$P_exact[i], rec$FDR_BH[i]))
    S48$note <- "GSVA recomputed on TP53-mutant organoids only"
    utils::write.csv(S48, file.path(OUT, "A14c_gsva_recomputed_48.csv"),
                     row.names = FALSE, fileEncoding = "UTF-8")
  } else say("  ★Overlap is below 20. Skipping. ")
}

## ── STAGE 7: reference values (covariate model. ★not the primary value) ──────────────
say("")
say("=== STAGE 7: covariate model (★reference values. The rank-based method is primary) ===")
say("  ★As shown in STAGE 5, this P moves greatly with the inclusion/exclusion of a single line. Do not use it as the primary value in the main text. ")
MU$msi <- suppressWarnings(as.numeric(MU$msStatus))
mods <- list(
  N1 = paste0("log_IC50 ~ ", MAIN),
  N2 = paste0("log_IC50 ~ ", MAIN, " + KRAS_mut"),
  N3 = paste0("log_IC50 ~ ", MAIN, " + KRAS_mut + msi"),
  N4 = paste0("log_IC50 ~ ", MAIN, " + KRAS_mut + msi + MDM2_GoF"),
  N5 = paste0("log_IC50 ~ ", MAIN, " + KRAS_mut + msi + MDM2_GoF + TP53_LoF"))
sens <- do.call(rbind, lapply(names(mods), function(k) {
  f <- try(lm(as.formula(mods[[k]]), data = MU), silent = TRUE)
  if (inherits(f, "try-error")) return(NULL)
  s <- summary(f)$coefficients
  if (!(MAIN %in% rownames(s))) return(NULL)
  data.frame(model = k, terms = mods[[k]], n = nobs(f),
             beta_signature = s[MAIN, 1], se = s[MAIN, 2], P = s[MAIN, 4],
             adj_R2 = summary(f)$adj.r.squared, AIC = AIC(f),
             note = "★reference value; sensitive to outliers (see A14c_influence.csv)",
             stringsAsFactors = FALSE)
}))
if (!is.null(sens)) for (i in seq_len(nrow(sens)))
  say(sprintf("  %s (%s)  n=%d  beta=%+.4f  P=%.4g  adjR2=%.3f  AIC=%.1f",
              sens$model[i], sens$terms[i], sens$n[i], sens$beta_signature[i],
              sens$P[i], sens$adj_R2[i], sens$AIC[i]))

## ── STAGE 8: also look in other strata (low power. For reference) ─────────────────
say("")
say("=== STAGE 8: other strata (★low power, so for reference) ===")
strata <- list(TP53wt_only = WT,
               TP53mut_MDM2GoF_negative = MU[!is.na(MU$MDM2_GoF) & MU$MDM2_GoF == 0, ])
extra <- do.call(rbind, lapply(names(strata), function(k) {
  d <- strata[[k]]
  if (nrow(d) < 10) return(NULL)
  ct <- suppressWarnings(cor.test(d[[MAIN]], d$log_IC50, method = "spearman", exact = TRUE))
  say(sprintf("  %-26s n=%d  rho=%+.3f  exact P=%.4g", k, nrow(d), ct$estimate, ct$p.value))
  data.frame(stratum = k, signature = MAIN, n = nrow(d),
             rho = unname(ct$estimate), P_exact = ct$p.value,
             note = "★low power; reference value, not the reported primary value",
             stringsAsFactors = FALSE)
}))

## ── STAGE 9: machine-read conclusion ───────────────────────────────────────
say("")
say("=== STAGE 9: machine-read conclusion ===")
established <- (m$rho < 0) && (m$FDR_BH_family13 < 0.05)
direction_ok <- (m$rho < 0)
say(sprintf("  A-14c is %s", if (established) "★established (FDR < 0.05)"
                             else "★not established (FDR >= 0.05)"))
say(sprintf("  The direction is %s", if (direction_ok) "preserved (rho < 0)" else "★reversed (rho >= 0)"))
say("")
say("  Interpretation if not established")
say("    1. State honestly: \"stratification could not be detected within TP53-mutant lines alone (rho is in the same direction but not significant)\"")
say("    2. Add the power consideration: with n = 48 and rho = -0.24, the two-sided 5% power is roughly 50%")
say("    3. Therefore do not assert that \"Type5 is not a restatement of TP53 status\". ")
say("       All that can be written is \"an association in the same direction remained after adjusting for TP53 status (raw P = 0.007, FDR = 0.056)\"")

verdict <- data.frame(
  analysis = "A-14c", signature = MAIN, stratum = "TP53-mutant lines only",
  n = m$n, rho = m$rho, P_exact = m$P_exact,
  FDR_BH_family13 = m$FDR_BH_family13, FDR_BH_dedup = m$FDR_BH_dedup,
  established_FDR_lt_005 = established, direction_preserved = direction_ok,
  readout_note = "smaller log(IC50) = more sensitive; rho < 0: higher score, more effective",
  p_method = "exact Spearman (AS 89) / exact Wilcoxon rank-sum",
  stringsAsFactors = FALSE)

## ── STAGE 10: write out ──────────────────────────────────────────────
say("")
say("=== STAGE 10: write out ===")
utils::write.csv(sp,  file.path(OUT, "A14c_within_TP53mut_spearman.csv"), row.names = FALSE, fileEncoding = "UTF-8")
utils::write.csv(ms,  file.path(OUT, "A14c_median_split.csv"), row.names = FALSE, fileEncoding = "UTF-8")
utils::write.csv(inf, file.path(OUT, "A14c_influence.csv"), row.names = FALSE, fileEncoding = "UTF-8")
if (!is.null(sens)) utils::write.csv(sens, file.path(OUT, "A14c_sensitivity_models.csv"), row.names = FALSE, fileEncoding = "UTF-8")
if (!is.null(rec))  utils::write.csv(rec,  file.path(OUT, "A14c_gsva48_spearman.csv"), row.names = FALSE, fileEncoding = "UTF-8")
if (!is.null(extra)) utils::write.csv(extra, file.path(OUT, "A14c_other_strata.csv"), row.names = FALSE, fileEncoding = "UTF-8")
utils::write.csv(chk, file.path(OUT, "A14c_s79_recheck.csv"), row.names = FALSE, fileEncoding = "UTF-8")
utils::write.csv(verdict, file.path(OUT, "A14c_verdict.csv"), row.names = FALSE, fileEncoding = "UTF-8")
writeLines(capture.output(sessionInfo()), file.path(OUT, "A14c_sessionInfo.txt"))
say("  ★Write-out complete. ", OUT)
say("")
say("★Cautions")
say("  1. This sessionInfo is the record of the environment in which A-14c was computed. ")
say("     Therefore this file is the record of the environment that produced the published values, and is deposited in Codes/. ")
say("  2. In the Methods section, state the published P values as \"exact Spearman (AS 89)\" and \"exact Wilcoxon rank-sum\"")
say("  3. The family size is reported both ways. Decide which to adopt at publication and state it in the table note")
done()
```
