## Additional files for "TP53 status aligns with morphology and metaplastic programs in colorectal cancer organoids, and MDM2 P2 promoter usage reflects p53 activity": R46_CMS_double_log_sensitivity_v2.R

```
#!/usr/bin/env Rscript
# ==============================================================================
# R46_CMS_double_log_sensitivity_v2.R
# Sensitivity analysis: regarding the input scale of the CMS classification (log2(TPM+1) + CMScaller's RNAseq = TRUE internally applies log2(emat + 0.25) and quantile normalization
# = double logarithm), re-classify CMS with corrected versions in which the log is applied only once, and empirically measure label agreement rate, class breakdown, and Figure 7's
# Kruskal-Wallis test impact. The primary values are not changed.
# Comparison: [pub-rerun] the same call as published (RNAseq = TRUE, seed = 111) / [a] pass linear TPM with RNAseq = TRUE /
#       [b] keep log2(TPM+1) with RNAseq = FALSE
# Published-value gate: specimen-level n = 563 (CMS1 96, CMS2 167, CMS3 96, CMS4 204), KW Type1_full P ≈ 7.2e-15, Type5_full P ≈ 3.26e-28
# Proceed only when these are reproduced.
# Input: tcga_cache_v5.rds (Code8 checkpoint). Output: ~/results/R46_CMS/ (csv, summary, sessionInfo)
# Dependencies: CMScaller. Usage: run with Rscript.
# ==============================================================================

say <- function(...) cat(..., "\n", sep="")
OUT <- path.expand("~/results/R46_CMS")
dir.create(OUT, recursive=TRUE, showWarnings=FALSE)
setwd(OUT)
say("=== R46 v2 start: ", format(Sys.time()), " ===")

need <- c("CMScaller", "limma")
miss <- need[!vapply(need, requireNamespace, logical(1), quietly=TRUE)]
if (length(miss) > 0) stop("Required packages are not installed: ", paste(miss, collapse=", "))

# ---- STAGE 0: cache location ----
args <- commandArgs(trailingOnly=TRUE)
cands <- c(if (length(args) >= 1) args[1] else character(0),
           path.expand(c("~/tcga_cache_v5.rds", "tcga_cache_v5.rds",
                         "~/results/tcga_cache_v5.rds")))
CACHE <- cands[file.exists(cands)][1]
if (is.na(CACHE)) {
  stop("tcga_cache_v5.rds not found. Locations searched: ", paste(cands, collapse=" / "),
       "\n  → Re-run with the location given as an argument: Rscript R46_...R /path/to/tcga_cache_v5.rds")
}
say("Cache: ", CACHE)
cache <- readRDS(CACHE)
for (f in c("expr_for_cms", "gsva_scores", "cms_result", "df_scores")) {
  if (is.null(cache[[f]])) stop("★HALT: the cache does not contain ", f, ".")
}
expr_cms <- as.matrix(cache$expr_for_cms)
df_scores <- cache$df_scores
cms_pub <- cache$cms_result
say("expr_for_cms: ", nrow(expr_cms), " x ", ncol(expr_cms),
    "  Value range: ", round(min(expr_cms), 2), " to ", round(max(expr_cms), 2), "(log2(TPM+1) expected)")
if (max(expr_cms, na.rm=TRUE) > 30) stop("★HALT: expr_for_cms does not look log-scaled (maximum value > 30).")

# ---- STAGE 1: published-value gate (faithfully reproduce the published pipeline from the cache) ----
#      aggregation and KW are identical to Code8 v11h L331–L348
say("\n--- STAGE 1: published-value gate ---")
say("Published CMS distribution (cms_result, aliquot-level):")
print(table(cms_pub$prediction, useNA="always"))
build_dp <- function(dfs, cms_vec_name = "CMS") {
  s15 <- substr(dfs$sample, 1, 15)
  numcols <- intersect(c("Type1_full","Type5_full"), colnames(dfs))
  dp_s <- aggregate(dfs[, numcols, drop=FALSE], by=list(sample15=s15),
                    FUN=function(v) mean(v, na.rm=TRUE))
  ok <- as.character(dfs[[cms_vec_name]]) %in% c("CMS1","CMS2","CMS3","CMS4")
  ct <- data.frame(sample15=s15[ok], CMS=as.character(dfs[[cms_vec_name]])[ok],
                   stringsAsFactors=FALSE)
  ct <- ct[!duplicated(ct$sample15), ]
  dp_s$CMS <- ct$CMS[match(dp_s$sample15, ct$sample15)]
  dp_s[!is.na(dp_s$CMS), ]
}
dp_pub <- build_dp(df_scores)
kw1 <- kruskal.test(Type1_full ~ CMS, data=dp_pub)
kw5 <- kruskal.test(Type5_full ~ CMS, data=dp_pub)
fmt <- function(p) formatC(p, format="e", digits=3)
say("Specimen-level n (with CMS; published 563 = Figure 7): ", nrow(dp_pub))
say("Specimen-level class breakdown (published CMS1 96, CMS2 167, CMS3 96, CMS4 204):")
print(table(dp_pub$CMS))
say("KW Type1_full P (published 7.2e-15): ", fmt(kw1$p.value))
say("KW Type5_full P (published 3.26e-28 [main text 3.3e-28]): ", fmt(kw5$p.value))
if (nrow(dp_pub) != 563) stop("★HALT: specimen-level n does not match the published value 563.")
.exp <- c(CMS1=96, CMS2=167, CMS3=96, CMS4=204)
.obs <- table(factor(dp_pub$CMS, levels=names(.exp)))
if (!all(as.integer(.obs) == as.integer(.exp))) stop("★HALT: class breakdown does not match the published values 96/167/96/204.")
if (abs(log10(kw1$p.value) - log10(7.2e-15)) > 0.10) stop("★HALT: Type1_full KW P does not reproduce the published value.")
if (abs(log10(kw5$p.value) - log10(3.26e-28)) > 0.10) stop("★HALT: Type5_full KW P does not reproduce the published value.")
say("★Published-value gate passed → proceeding to STAGE 2.")

# ---- STAGE 2: CMS re-classification (3 ways) ----
say("\n--- STAGE 2: CMS re-classification ---")
run_cms <- function(emat, rnaseq, tag) {
  say("  [", tag, "] CMScaller(RNAseq=", rnaseq, ", FDR=0.05, seed=111) ...")
  r <- CMScaller::CMScaller(emat=emat, RNAseq=rnaseq, FDR=0.05, doPlot=FALSE, seed=111)
  say("    Distribution:"); print(table(r$prediction, useNA="always"))
  r
}
res_rerun <- run_cms(expr_cms, TRUE, "pub-rerun double log, same call as published")
emat_lin <- 2^expr_cms - 1
emat_lin[emat_lin < 0] <- 0
res_a <- run_cms(emat_lin, TRUE,  "a linear TPM + RNAseq=TRUE (single log + quantile normalization)")
res_b <- run_cms(expr_cms, FALSE, "b log2(TPM+1) + RNAseq=FALSE (single log, no quantile normalization)")

lab_pub <- as.character(cms_pub$prediction); names(lab_pub) <- rownames(cms_pub)
compare <- function(res, tag) {
  lab <- as.character(res$prediction); names(lab) <- rownames(res)
  common <- intersect(names(lab_pub), names(lab))
  both <- common[!is.na(lab_pub[common]) & !is.na(lab[common])]
  agree <- mean(lab_pub[both] == lab[both])
  conf <- table(published=lab_pub[common], variant=lab[common], useNA="ifany")
  write.csv(as.data.frame.matrix(table(published=lab_pub[both], variant=lab[both])),
            paste0("R46_confusion_", tag, ".csv"))
  list(tag=tag, n_common=length(common), n_both=length(both), agree=agree,
       na_pub=sum(is.na(lab_pub[common])), na_var=sum(is.na(lab[common])), conf=conf)
}
c_rerun <- compare(res_rerun, "pubrerun")
c_a     <- compare(res_a, "a_linearTPM_RNAseqTRUE")
c_b     <- compare(res_b, "b_log2_RNAseqFALSE")
for (cc in list(c_rerun, c_a, c_b)) {
  say("  [", cc$tag, " ] agreement rate among the ", cc$n_both, " specimens classified by both: ",
      sprintf("%.2f%%", 100*cc$agree), "(NA: published ", cc$na_pub, ", variant ", cc$na_var, ")")
}
if (c_rerun$agree < 0.95) stop("★HALT: re-running the same call as published agrees with the published labels at less than 95% (suspect environmental factors).")

# ---- STAGE 3: downstream impact (recompute the Figure 7 KW tests with each variant's labels) ----
say("\n--- STAGE 3: downstream impact (KW tests) ---")
kw_with <- function(res, tag) {
  lab <- data.frame(sample=rownames(res), CMSv=as.character(res$prediction), stringsAsFactors=FALSE)
  dfs <- df_scores
  dfs$CMSv <- lab$CMSv[match(dfs$sample, lab$sample)]
  dp <- build_dp(dfs, "CMSv")
  k1 <- kruskal.test(Type1_full ~ CMS, data=dp)
  k5 <- kruskal.test(Type5_full ~ CMS, data=dp)
  data.frame(variant=tag, n_samples=nrow(dp),
             KW_Type1_full_P=fmt(k1$p.value), KW_Type5_full_P=fmt(k5$p.value),
             stringsAsFactors=FALSE)
}
tab <- rbind(
  data.frame(variant="published (cache, double log)", n_samples=nrow(dp_pub),
             KW_Type1_full_P=fmt(kw1$p.value), KW_Type5_full_P=fmt(kw5$p.value),
             stringsAsFactors=FALSE),
  kw_with(res_rerun, "pub-rerun (double log, seed 111)"),
  kw_with(res_a, "a: linear TPM + RNAseq=TRUE"),
  kw_with(res_b, "b: log2(TPM+1) + RNAseq=FALSE"))
tab$agreement_vs_published <- c("(reference)",
  sprintf("%.2f%%", 100*c_rerun$agree), sprintf("%.2f%%", 100*c_a$agree), sprintf("%.2f%%", 100*c_b$agree))
say("★Summary by variant:")
print(tab, row.names=FALSE)
write.csv(tab, "R46_variant_summary.csv", row.names=FALSE)

sink("R46_results_summary.txt")
cat("R46 CMS double-log sensitivity analysis (", format(Sys.time()), ")\n", sep="")
cat("Cache: ", CACHE, "\n", sep="")
cat("Published-value gate: n=", nrow(dp_pub), ", KW Type1 ", fmt(kw1$p.value), ", KW Type5 ", fmt(kw5$p.value), " → passed\n", sep="")
cat("\n")
print(tab, row.names=FALSE)
cat("\nSee R46_confusion_*.csv for the confusion tables.\n")
cat("★These results are candidate values for author review. Reflection into the manuscript will be done separately after author approval.\n")
sink()
say("  Write out: R46_variant_summary.csv / R46_results_summary.txt / R46_confusion_*.csv")

si <- c("This record is the environment at the time of the R46 (CMS double-log sensitivity analysis) run, ",
        "not a record of the environment of the run that produced the published values.",
        "(reference record)",
        "", capture.output(sessionInfo()))
writeLines(si, "R46_sessionInfo.txt")
say("\n=== R46 v2 end: ", format(Sys.time()), " ===")
```
