## Additional files for "TP53 status aligns with morphology and metaplastic programs in colorectal cancer organoids, and MDM2 P2 promoter usage reflects p53 activity": R47_S198_P1P2_target_drugs_dependency_v1.R

```
# ==============================================================================
# R47_S198_P1P2_target_drugs_dependency_v1.R
# Purpose: extend the test of P1/P2 scores versus drug sensitivity and gene dependency beyond MDM2 inhibitors (in particular to P1-side targets). -> Section 3.7.9, Supplementary Table S39 (sheets S39b, S39c).
#   A. Measured GDSC2 LN_IC50 (all lines; COREAD lines) versus P1/P2 scores (GSVA) computed from GDSC2 expression (all drugs)
#   B. DepMap 24Q4 CRISPR gene effect: dependency on target genes by TP53 status (all lineages; bowel) and versus P1/P2 scores
#   C. Attempted organoid CRISPR analysis (Herranz-Ors 2026, Figshare). NOTE: the released EssMatrix file contains cell-line (DepMap ACH-) screens, not organoids, so C stops without output (as recorded in the log).
# Convention: rho < 0 (smaller LN_IC50 or gene effect = higher sensitivity/dependency) means a higher score goes with higher sensitivity/dependency.
#       d = rho(P2) - rho(P1); negative = P2-leaning, positive = P1-leaning. TP53 status follows R22 (DepMap VariantInfo; synonymous-only = WT; unprofiled = NA).
# Input: ~/drugdata/ (GDSC2_fitted_dose_response*.xlsx, GDSC2_Expr (RMA...).rds, Model.csv,
#        OmicsSomaticMutations.csv, CRISPRGeneEffect.csv), ~/organoid_biobank/figshare_organoids/
# Output: R47_OUT (default ~/results/R47)
# Dependencies: GSVA, data.table, readxl. Comments and log messages translated to English for deposit; computations unchanged.
# ==============================================================================
DD  <- path.expand("~/drugdata")
OB  <- path.expand("~/organoid_biobank/figshare_organoids")
OUT <- if (exists("R47_OUT")) R47_OUT else path.expand("~/results/R47")
dir.create(OUT, recursive = TRUE, showWarnings = FALSE)
LOGF <- file.path(OUT, "R47_log.txt"); .L <- character(0)
say <- function(...) { s <- paste0(...); .L <<- c(.L, s); cat(s, "\n", sep = ""); writeLines(.L, LOGF, useBytes = TRUE) }
wcsv <- function(x, f) { utils::write.csv(x, file.path(OUT, f), row.names = FALSE, fileEncoding = "UTF-8"); say("  wrote: ", f, " (", nrow(x), " rows)") }
suppressPackageStartupMessages({ library(data.table); library(readxl); library(GSVA) })
say("R47 v1 start: ", format(Sys.time()), "  ", R.version.string, "  GSVA ", as.character(packageVersion("GSVA")))

## -- Signatures (identical to R38 / Code8) --
type1_identity      <- c("OLFM4","LGR5","SLC26A3","SLC9A3","ALDH1A1","NPSR1","MGAM2","AKR1B10","DPP4","CALB1","ANPEP","SLC7A5")
type1_proliferation <- c("FOXM1","MYBL2","MCM4","MCM5","MCM6","TOP2A","AURKB","HELLS")
type5_metaplasia    <- c("CTSE","REN","TFF1","TFF3","DEFA5","DEFA6","MUC5B","MUC5AC","MUC17","MUC6","ANXA10")
type5_p53           <- c("MDM2","CDKN1A","DDB2","ZMAT3","FAS","TNFRSF10D","SPATA18","GDF15","BAX","BBC3")
type5_immune        <- c("IDO1","TIGIT","LAG3","CTLA4","PDCD1","HAVCR2")
type5_lncRNA        <- c("UCA1","HULC")
SIG <- list(P1 = unique(c(type1_identity, "HNF4A", type1_proliferation)),
            P2 = unique(c(type5_metaplasia, type5_p53, type5_immune, type5_lncRNA)))
SIG$P2_noMDM2 <- setdiff(SIG$P2, "MDM2")
stopifnot(length(SIG$P1) == 21, length(SIG$P2) == 29)
gsva_scores <- function(X) {
  sets <- lapply(SIG, function(s) intersect(s, rownames(X)))
  for (n in names(sets)) say(sprintf("    coverage %-10s %d / %d", n, length(sets[[n]]), length(SIG[[n]])))
  g <- tryCatch(gsva(gsvaParam(exprData = X, geneSets = sets, kcdf = "Gaussian")),
                error = function(e) gsva(X, sets, kcdf = "Gaussian", verbose = FALSE))
  as.data.frame(t(g))
}
sp <- function(x, y) { ok <- is.finite(x) & is.finite(y); if (sum(ok) < 8) return(c(NA, NA, sum(ok)))
  ct <- suppressWarnings(cor.test(x[ok], y[ok], method = "spearman", exact = FALSE)); c(unname(ct$estimate), ct$p.value, sum(ok)) }
pcor_sp <- function(x, y, z) { ok <- is.finite(x) & is.finite(y) & !is.na(z); if (sum(ok) < 10 || length(unique(z[ok])) < 2) return(c(NA, NA))
  rx <- residuals(lm(rank(x[ok]) ~ z[ok])); ry <- residuals(lm(rank(y[ok]) ~ z[ok]))
  ct <- cor.test(rx, ry); c(unname(ct$estimate), ct$p.value) }

## -- Drug classes (same classification as the Table S39 re-aggregation; matched on GDSC2 drug names) --
CLS <- list(
  "MDM2 inhibition" = c("Nutlin-3a (-)"),
  "Mutant-p53 reactivators" = c("PRIMA-1MET","MIRA-1"),
  "CRC standard cytotoxics" = c("5-Fluorouracil","Oxaliplatin","Irinotecan"),
  "Other DNA-damaging/transcription-inhibiting" = c("Dactinomycin","Epirubicin","Mitoxantrone","Camptothecin","Topotecan","Teniposide","Cisplatin","Gemcitabine","Cytarabine","Fludarabine","Temozolomide","Carmustine","Cyclophosphamide","Nelarabine"),
  "EGFR inhibitors" = c("Erlotinib","Gefitinib","Afatinib","Sapitinib","Lapatinib","Osimertinib","AZD3759","Cetuximab"),
  "RAS-MAPK" = c("Dabrafenib","PLX-4720","Trametinib","Selumetinib","PD0325901","SCH772984","Ulixertinib","VX-11e","ERK_2440","ERK_6604","KRAS (G12C) Inhibitor-12"),
  "Cell cycle/mitosis (CDK/PLK1/Aurora/WEE1/CHK)" = c("Palbociclib","Ribociclib","Dinaciclib","AZD5438","RO-3306","BI-2536","Alisertib","Tozasertib","ZM447439","MK-1775","Wee1 Inhibitor","AZD7762","MK-8776","Eg5_9814"),
  "WNT pathway" = c("LGK974","Wnt-C59","IWP-2","XAV939","WIKI4"))
drug_class <- function(nm) { for (k in names(CLS)) if (nm %in% CLS[[k]]) return(k); "Other" }

## -- TP53 status (DepMap; same rule as R22) --
say("\n=== TP53 status (DepMap Model / OmicsSomaticMutations) ===")
mdl <- fread(file.path(DD, "Model.csv"), data.table = FALSE)
mut <- fread(file.path(DD, "OmicsSomaticMutations.csv"), data.table = FALSE,
             select = c("ModelID","HugoSymbol","VariantInfo"))
tp <- mut[which(mut$HugoSymbol == "TP53"), ]
nons <- unique(tp$ModelID[!(toupper(tp$VariantInfo) %in% c("SILENT","SYNONYMOUS","SYNONYMOUS_VARIANT"))])
mdl$TP53 <- ifelse(mdl$ModelID %in% nons, "MUT", ifelse(mdl$ModelID %in% unique(mut$ModelID), "WT", NA))
mdl$COSMIC <- as.character(mdl$COSMICID)
say("  MUT ", sum(mdl$TP53 == "MUT", na.rm = TRUE), " / WT ", sum(mdl$TP53 == "WT", na.rm = TRUE), " / NA ", sum(is.na(mdl$TP53)))
rm(mut); invisible(gc())

## -- A. Measured GDSC2 LN_IC50 x P1/P2 scores --
say("\n=== A. Measured GDSC2 sensitivity x P1/P2 scores ===")
A_ok <- tryCatch({
  EX <- readRDS(file.path(DD, "GDSC2_Expr (RMA Normalized and Log Transformed).rds"))
  EX <- as.matrix(EX); colnames(EX) <- sub("^COSMIC_", "", colnames(EX))
  say("  expression: ", nrow(EX), " genes x ", ncol(EX), " lines (column examples ", paste(head(colnames(EX), 3), collapse = ","), ")")
  SC <- gsva_scores(EX); SC$COSMIC <- rownames(SC)
  f2 <- list.files(DD, pattern = "^GDSC2_fitted_dose_response.*\\.xlsx$", full.names = TRUE)[1]
  G <- as.data.frame(read_excel(f2)); say("  GDSC2 response: ", basename(f2), " ", nrow(G), " rows")
  G$COSMIC <- as.character(G$COSMIC_ID)
  G <- aggregate(LN_IC50 ~ COSMIC + DRUG_ID + DRUG_NAME + TCGA_DESC, data = G, FUN = median)
  G <- merge(G, SC, by = "COSMIC")
  G$TP53 <- mdl$TP53[match(G$COSMIC, mdl$COSMIC)]
  say("  lines with both scores and response: ", length(unique(G$COSMIC)), " (COREAD ", length(unique(G$COSMIC[G$TCGA_DESC == "COREAD"])), ")")
  wcsv(unique(G[, c("COSMIC","TCGA_DESC","TP53","P1","P2","P2_noMDM2")]), "A_gdsc2_cellline_scores.csv")
  run_set <- function(sub, tag) {
    keys <- unique(sub[, c("DRUG_ID","DRUG_NAME")])
    R <- do.call(rbind, lapply(seq_len(nrow(keys)), function(i) {
      s <- sub[sub$DRUG_ID == keys$DRUG_ID[i], ]
      a <- sp(s$P2, s$LN_IC50); b <- sp(s$P1, s$LN_IC50); c2 <- sp(s$P2_noMDM2, s$LN_IC50)
      pa <- pcor_sp(s$P2, s$LN_IC50, s$TP53); pb <- pcor_sp(s$P1, s$LN_IC50, s$TP53)
      data.frame(set = tag, DRUG_ID = keys$DRUG_ID[i], DRUG_NAME = keys$DRUG_NAME[i], class = drug_class(keys$DRUG_NAME[i]),
                 n = a[3], rho_P2 = a[1], P_P2 = a[2], rho_P1 = b[1], P_P1 = b[2], rho_P2_noMDM2 = c2[1],
                 d = a[1] - b[1], rho_P2_adjTP53 = pa[1], P_P2_adjTP53 = pa[2], rho_P1_adjTP53 = pb[1], P_P1_adjTP53 = pb[2])
    }))
    R <- R[is.finite(R$rho_P2) & is.finite(R$rho_P1), ]
    R$FDR_P2 <- p.adjust(R$P_P2, "BH"); R$FDR_P1 <- p.adjust(R$P_P1, "BH")
    R <- R[order(R$d), ]; R$rank_d <- seq_len(nrow(R)); R
  }
  RA <- run_set(G, "all"); RC <- run_set(G[G$TCGA_DESC == "COREAD", ], "COREAD")
  wcsv(RA, "A_gdsc2_drug_vs_scores_all.csv"); wcsv(RC, "A_gdsc2_drug_vs_scores_COREAD.csv")
  summ <- function(R, tag) do.call(rbind, lapply(c(names(CLS), "Other"), function(k) {
    x <- R$d[R$class == k]; o <- R$d[R$class == "Other"]
    data.frame(set = tag, class = k, n_drugs = length(x), median_rho_P2 = median(R$rho_P2[R$class == k]),
               median_rho_P1 = median(R$rho_P1[R$class == k]), median_d = median(x),
               P_vs_Other = if (k != "Other" && length(x) >= 3) wilcox.test(x, o, exact = FALSE)$p.value else NA)
  }))
  S <- rbind(summ(RA, "all"), summ(RC, "COREAD")); wcsv(S, "A_gdsc2_class_summary.csv")
  for (i in seq_len(nrow(S))) say(sprintf("  [%s] %-46s n=%2d  medrhoP2=%+.3f medrhoP1=%+.3f  med d=%+.3f  P=%s", S$set[i], S$class[i], S$n_drugs[i],
                                           S$median_rho_P2[i], S$median_rho_P1[i], S$median_d[i], format(signif(S$P_vs_Other[i], 3))))
  for (R in list(RA, RC)) { say("  ", R$set[1], ": top 5 by d (P2-leaning) = ", paste(head(R$DRUG_NAME, 5), collapse = ", "))
                            say("  ", R$set[1], ": bottom 5 by d (P1-leaning) = ", paste(rev(tail(R$DRUG_NAME, 5)), collapse = ", ")) }
  TRUE }, error = function(e) { say("ERROR in A: ", conditionMessage(e)); FALSE })

## -- B. DepMap CRISPR gene effect --
say("\n=== B. DepMap CRISPR (dependency on target genes) ===")
TG <- c("MDM2","MDM4","PPM1D","EGFR","ERBB2","KRAS","BRAF","WEE1","PLK1","CHEK1","CDK1","AURKA","AURKB","TYMS","TOP1","TOP2A","CTNNB1")
B_ok <- tryCatch({
  hdr <- names(fread(file.path(DD, "CRISPRGeneEffect.csv"), nrows = 0))
  sym <- sub(" \\(.*$", "", hdr)
  cols <- c(hdr[1], hdr[sym %in% TG])
  CR <- fread(file.path(DD, "CRISPRGeneEffect.csv"), select = cols, data.table = FALSE)
  names(CR) <- c("ModelID", sub(" \\(.*$", "", cols[-1]))
  CR$TP53 <- mdl$TP53[match(CR$ModelID, mdl$ModelID)]
  CR$Lineage <- mdl$OncotreeLineage[match(CR$ModelID, mdl$ModelID)]
  CR$COSMIC <- mdl$COSMIC[match(CR$ModelID, mdl$ModelID)]
  say("  CRISPR: ", nrow(CR), " lines (Bowel ", sum(CR$Lineage == "Bowel", na.rm = TRUE), ")")
  byTP <- do.call(rbind, lapply(c("all","Bowel"), function(L) {
    s <- if (L == "all") CR else CR[which(CR$Lineage == "Bowel"), ]
    do.call(rbind, lapply(intersect(TG, names(CR)), function(g) {
      w <- s[[g]][which(s$TP53 == "WT")]; m <- s[[g]][which(s$TP53 == "MUT")]
      w <- w[is.finite(w)]; m <- m[is.finite(m)]
      data.frame(set = L, gene = g, n_WT = length(w), median_WT = median(w), n_MUT = length(m), median_MUT = median(m),
                 P = if (length(w) >= 3 && length(m) >= 3) wilcox.test(w, m, exact = FALSE)$p.value else NA)
    }))
  }))
  byTP$FDR <- ave(byTP$P, byTP$set, FUN = function(p) p.adjust(p, "BH"))
  wcsv(byTP, "B_depmap_targets_by_TP53.csv")
  for (i in seq_len(nrow(byTP))) say(sprintf("  [%s] %-6s WT %.3f (n=%d) vs MUT %.3f (n=%d)  P=%.3g", byTP$set[i], byTP$gene[i],
                                            byTP$median_WT[i], byTP$n_WT[i], byTP$median_MUT[i], byTP$n_MUT[i], byTP$P[i]))
  if (A_ok) {
    Z <- merge(CR, SC, by = "COSMIC")
    say("  lines with both CRISPR and GDSC expression scores: ", nrow(Z), " (Bowel ", sum(Z$Lineage == "Bowel", na.rm = TRUE), ")")
    vs <- do.call(rbind, lapply(c("all","Bowel"), function(L) {
      s <- if (L == "all") Z else Z[which(Z$Lineage == "Bowel"), ]
      do.call(rbind, lapply(intersect(TG, names(CR)), function(g) {
        a <- sp(s$P2, s[[g]]); b <- sp(s$P1, s[[g]])
        data.frame(set = L, gene = g, n = a[3], rho_P2 = a[1], P_P2 = a[2], rho_P1 = b[1], P_P1 = b[2], d = a[1] - b[1])
      }))
    }))
    wcsv(vs, "B_depmap_targets_vs_scores.csv")
    for (i in seq_len(nrow(vs))) say(sprintf("  [%s] %-6s n=%d rhoP2=%+.3f (P=%.3g) rhoP1=%+.3f (P=%.3g) d=%+.3f", vs$set[i], vs$gene[i], vs$n[i],
                                            vs$rho_P2[i], vs$P_P2[i], vs$rho_P1[i], vs$P_P1[i], vs$d[i]))
  }
  TRUE }, error = function(e) { say("ERROR in B: ", conditionMessage(e)); FALSE })

## -- C. Organoid CRISPR (Herranz-Ors 2026) --
say("\n=== C. Colorectal organoid CRISPR logFC x P1/P2 scores and TP53 ===")
C_ok <- tryCatch({
  env <- new.env(); nm <- load(file.path(OB, "07_EssMatrix_qnorm_corrected_logFCs.RData"), envir = env)
  say("  objects in RData: ", paste(nm, collapse = ", "))
  objs <- mget(nm, envir = env)
  big <- objs[[which.max(vapply(objs, function(o) if (is.matrix(o) || is.data.frame(o)) prod(dim(o)) else 0, 1))]]
  M <- as.matrix(big); say("  matrix: ", nrow(M), " x ", ncol(M), "  row examples ", paste(head(rownames(M), 3), collapse = ","), " / column examples ", paste(head(colnames(M), 3), collapse = ","))
  if (!any(TG %in% rownames(M)) && any(TG %in% colnames(M))) M <- t(M)
  CV <- fread(file.path(OB, "data_covariates_ALL-organoids.csv"), data.table = FALSE)
  MU <- fread(file.path(OB, "data_driver-mutations_ALL-organoids.csv"), data.table = FALSE)
  E  <- fread(file.path(OB, "data_RNAseq_ALL-organoids.csv"), data.table = FALSE)
  gcols <- setdiff(names(E), "sample_ID"); X <- t(as.matrix(E[, gcols])); colnames(X) <- E$sample_ID
  rownames(X) <- toupper(sub("_exp$", "", gcols)); if (max(X, na.rm = TRUE) > 50) X <- log2(X + 1)
  colo <- CV$sample_ID[CV$tissue == "COLO"]
  # Match column names (fall back to a shared prefix if exact matches are few)
  ids <- intersect(colnames(M), colo)
  if (length(ids) < 10) { key <- function(v) sub("^(HCM-[A-Z]+-[0-9]+|WTSI-[A-Z]+_[0-9]+).*$", "\\1", v)
    mk <- key(colnames(M)); ck <- key(colo); hit <- match(ck, mk)
    say("  few exact matches; matched by prefix: ", sum(!is.na(hit))); colnames(M)[hit[!is.na(hit)]] <- colo[!is.na(hit)]; ids <- intersect(colnames(M), colo) }
  ids <- intersect(ids, colnames(X))
  say("  colorectal organoids with both CRISPR and expression: ", length(ids))
  if (length(ids) < 10) stop("fewer than 10 organoids matched")
  SO <- gsva_scores(X[, colnames(X) %in% colo, drop = FALSE]); SO$sample_ID <- rownames(SO)
  tpm <- MU$TP53_mut[match(ids, MU$sample_ID)]
  wcsv(data.frame(sample_ID = ids, TP53_mut = tpm, SO[match(ids, SO$sample_ID), c("P1","P2","P2_noMDM2")]), "C_organoid_scores.csv")
  res <- do.call(rbind, lapply(intersect(TG, rownames(M)), function(g) {
    v <- as.numeric(M[g, ids]); a <- sp(SO$P2[match(ids, SO$sample_ID)], v); b <- sp(SO$P1[match(ids, SO$sample_ID)], v)
    w <- v[which(tpm == 0)]; m <- v[which(tpm == 1)]
    data.frame(gene = g, n = a[3], rho_P2 = a[1], P_P2 = a[2], rho_P1 = b[1], P_P1 = b[2], d = a[1] - b[1],
               n_WT = sum(is.finite(w)), median_WT = median(w, na.rm = TRUE), n_MUT = sum(is.finite(m)), median_MUT = median(m, na.rm = TRUE),
               P_TP53 = if (sum(is.finite(w)) >= 3 && sum(is.finite(m)) >= 3) wilcox.test(w, m, exact = FALSE)$p.value else NA)
  }))
  wcsv(res, "C_organoid_targets.csv")
  for (i in seq_len(nrow(res))) say(sprintf("  %-6s n=%d rhoP2=%+.3f (P=%.3g) rhoP1=%+.3f (P=%.3g)  WT %.3f vs MUT %.3f (P=%.3g)", res$gene[i], res$n[i],
                                           res$rho_P2[i], res$P_P2[i], res$rho_P1[i], res$P_P1[i], res$median_WT[i], res$median_MUT[i], res$P_TP53[i]))
  TRUE }, error = function(e) { say("ERROR in C: ", conditionMessage(e)); FALSE })

writeLines(capture.output(sessionInfo()), file.path(OUT, "R47_sessionInfo.txt"))
say("\nR47 end: ", format(Sys.time()), "  A=", A_ok, " B=", B_ok, " C=", C_ok)
```
