## Additional files for "TP53 status aligns with morphology and metaplastic programs in colorectal cancer organoids, and MDM2 P2 promoter usage reflects p53 activity": R47_sessionInfo.txt

```
R version 4.6.0 (2026-04-24)
Platform: x86_64-apple-darwin20
Running under: macOS Ventura 13.7

Matrix products: default
BLAS:   /Library/Frameworks/R.framework/Versions/4.6-x86_64/Resources/lib/libRblas.0.dylib 
LAPACK: /Library/Frameworks/R.framework/Versions/4.6-x86_64/Resources/lib/libRlapack.dylib;  LAPACK version 3.12.1

locale:
[1] ja_JP.UTF-8/ja_JP.UTF-8/ja_JP.UTF-8/C/ja_JP.UTF-8/ja_JP.UTF-8

time zone: Asia/Tokyo
tzcode source: internal

attached base packages:
[1] stats     graphics  grDevices utils     datasets  methods   base     

other attached packages:
[1] GSVA_2.6.3        readxl_1.5.0      data.table_1.18.4

loaded via a namespace (and not attached):
 [1] KEGGREST_1.52.2             SummarizedExperiment_1.42.0
 [3] rjson_0.2.23                rhdf5_2.56.0               
 [5] Biobase_2.72.0              lattice_0.22-9             
 [7] rhdf5filters_1.24.0         vctrs_0.7.3                
 [9] tools_4.6.0                 generics_0.1.4             
[11] stats4_4.6.0                parallel_4.6.0             
[13] tibble_3.3.1                AnnotationDbi_1.74.0       
[15] RSQLite_3.53.3              blob_1.3.0                 
[17] pkgconfig_2.0.3             Matrix_1.7-5               
[19] S4Vectors_0.50.1            sparseMatrixStats_1.24.0   
[21] graph_1.90.0                lifecycle_1.0.5            
[23] compiler_4.6.0              Biostrings_2.80.1          
[25] Seqinfo_1.2.0               codetools_0.2-20           
[27] pillar_1.11.1               crayon_1.5.3               
[29] BiocParallel_1.46.0         SingleCellExperiment_1.34.0
[31] DelayedArray_0.38.2         cachem_1.1.0               
[33] magick_2.9.1                abind_1.4-8                
[35] rsvd_1.0.5                  BiocSingular_1.28.0        
[37] fastmap_1.2.0               grid_4.6.0                 
[39] cli_3.6.6                   SparseArray_1.12.2         
[41] magrittr_2.0.5              S4Arrays_1.12.0            
[43] XML_3.99-0.23               h5mread_1.4.0              
[45] GSEABase_1.74.0             DelayedMatrixStats_1.34.0  
[47] bit64_4.8.2                 XVector_0.52.0             
[49] httr_1.4.8                  matrixStats_1.5.0          
[51] bit_4.6.0                   otel_0.2.0                 
[53] cellranger_1.1.0            png_0.1-9                  
[55] ScaledMatrix_1.20.0         SpatialExperiment_1.22.0   
[57] beachmat_2.28.0             memuse_4.2-3               
[59] memoise_2.0.1               HDF5Array_1.40.0           
[61] GenomicRanges_1.64.0        IRanges_2.46.0             
[63] irlba_2.3.7                 rlang_1.3.0                
[65] Rcpp_1.1.2                  glue_1.8.1                 
[67] xtable_1.8-8                DBI_1.3.0                  
[69] BiocGenerics_0.58.1         annotate_1.90.0            
[71] R6_2.6.1                    Rhdf5lib_2.0.0             
[73] MatrixGenerics_1.24.0      
```
