## Additional files for "TP53 status aligns with morphology and metaplastic programs in colorectal cancer organoids, and MDM2 P2 promoter usage reflects p53 activity": R47b_sessionInfo.txt

```
R version 4.6.0 (2026-04-24)
Platform: x86_64-apple-darwin20
Running under: macOS Ventura 13.7

Matrix products: default
BLAS:   /Library/Frameworks/R.framework/Versions/4.6-x86_64/Resources/lib/libRblas.0.dylib 
LAPACK: /Library/Frameworks/R.framework/Versions/4.6-x86_64/Resources/lib/libRlapack.dylib;  LAPACK version 3.12.1

locale:
[1] ja_JP.UTF-8/ja_JP.UTF-8/ja_JP.UTF-8/C/ja_JP.UTF-8/ja_JP.UTF-8

time zone: Asia/Tokyo
tzcode source: internal

attached base packages:
[1] stats     graphics  grDevices utils     datasets  methods   base     

other attached packages:
[1] readxl_1.5.0      data.table_1.18.4

loaded via a namespace (and not attached):
 [1] compiler_4.6.0   magrittr_2.0.5   cli_3.6.6        tools_4.6.0     
 [5] pillar_1.11.1    glue_1.8.1       tibble_3.3.1     cellranger_1.1.0
 [9] vctrs_0.7.3      lifecycle_1.0.5  pkgconfig_2.0.3  rlang_1.3.0     
```
