## Additional files for "TP53 status aligns with morphology and metaplastic programs in colorectal cancer organoids, and MDM2 P2 promoter usage reflects p53 activity": R48_sessionInfo.txt

```
R version 4.6.0 (2026-04-24)
Platform: x86_64-apple-darwin20
Running under: macOS Ventura 13.7

Matrix products: default
BLAS:   /Library/Frameworks/R.framework/Versions/4.6-x86_64/Resources/lib/libRblas.0.dylib 
LAPACK: /Library/Frameworks/R.framework/Versions/4.6-x86_64/Resources/lib/libRlapack.dylib;  LAPACK version 3.12.1

locale:
[1] ja_JP.UTF-8/ja_JP.UTF-8/ja_JP.UTF-8/C/ja_JP.UTF-8/ja_JP.UTF-8

time zone: Asia/Tokyo
tzcode source: internal

attached base packages:
[1] stats     graphics  grDevices utils     datasets  methods   base     

other attached packages:
[1] lme4_2.0-6   Matrix_1.7-5 readxl_1.5.0

loaded via a namespace (and not attached):
 [1] cellranger_1.1.0 lattice_0.22-9   magrittr_2.0.5   splines_4.6.0   
 [5] glue_1.8.1       tibble_3.3.1     pkgconfig_2.0.3  lifecycle_1.0.5 
 [9] cli_3.6.6        Rdpack_2.6.6     nloptr_2.2.1     vctrs_0.7.3     
[13] grid_4.6.0       reformulas_0.4.4 compiler_4.6.0   boot_1.3-32     
[17] rbibutils_2.4.1  tools_4.6.0      nlme_3.1-170     pillar_1.11.1   
[21] minqa_1.2.8      Rcpp_1.1.2       rlang_1.3.0      MASS_7.3-66     
```
