## Additional files for "TP53 status aligns with morphology and metaplastic programs in colorectal cancer organoids, and MDM2 P2 promoter usage reflects p53 activity": R49_sessionInfo.txt

```
R version 4.6.0 (2026-04-24)
Platform: x86_64-apple-darwin20
Running under: macOS Ventura 13.7

Matrix products: default
BLAS:   /Library/Frameworks/R.framework/Versions/4.6-x86_64/Resources/lib/libRblas.0.dylib 
LAPACK: /Library/Frameworks/R.framework/Versions/4.6-x86_64/Resources/lib/libRlapack.dylib;  LAPACK version 3.12.1

locale:
[1] ja_JP.UTF-8/ja_JP.UTF-8/ja_JP.UTF-8/C/ja_JP.UTF-8/ja_JP.UTF-8

time zone: Asia/Tokyo
tzcode source: internal

attached base packages:
[1] stats     graphics  grDevices utils     datasets  methods   base     

other attached packages:
[1] ggplot2_4.0.3       matrixStats_1.5.0   GSVA_2.6.3          GEOquery_2.80.0     Biobase_2.72.0      BiocGenerics_0.58.1 generics_0.1.4     

loaded via a namespace (and not attached):
 [1] DBI_1.3.0                   GSEABase_1.74.0             rlang_1.3.0                 magrittr_2.0.5              otel_0.2.0                 
 [6] compiler_4.6.0              RSQLite_3.53.3              DelayedMatrixStats_1.34.0   systemfonts_1.3.2           png_0.1-9                  
[11] vctrs_0.7.3                 pkgconfig_2.0.3             SpatialExperiment_1.22.0    crayon_1.5.3                memuse_4.2-3               
[16] fastmap_1.2.0               magick_2.9.1                XVector_0.52.0              labeling_0.4.3              tzdb_0.5.0                 
[21] graph_1.90.0                ragg_1.5.2                  purrr_1.2.2                 bit_4.6.0                   cachem_1.1.0               
[26] beachmat_2.28.0             jsonlite_2.0.0              blob_1.3.0                  rhdf5filters_1.24.0         DelayedArray_0.38.2        
[31] Rhdf5lib_2.0.0              BiocParallel_1.46.0         irlba_2.3.7                 parallel_4.6.0              R6_2.6.1                   
[36] RColorBrewer_1.1-3          limma_3.68.4                GenomicRanges_1.64.0        Rcpp_1.1.2                  Seqinfo_1.2.0              
[41] SummarizedExperiment_1.42.0 R.utils_2.13.0              readr_2.2.0                 IRanges_2.46.0              rentrez_1.2.4              
[46] Matrix_1.7-5                tidyselect_1.2.1            dichromat_2.0-1             abind_1.4-8                 codetools_0.2-20           
[51] curl_7.1.0                  lattice_0.22-9              tibble_3.3.1                withr_3.0.3                 KEGGREST_1.52.2            
[56] S7_0.2.2                    xml2_1.6.0                  Biostrings_2.80.1           pillar_1.11.1               MatrixGenerics_1.24.0      
[61] stats4_4.6.0                S4Vectors_0.50.1            hms_1.1.4                   sparseMatrixStats_1.24.0    scales_1.4.0               
[66] xtable_1.8-8                glue_1.8.1                  tools_4.6.0                 data.table_1.18.4           ScaledMatrix_1.20.0        
[71] annotate_1.90.0             XML_3.99-0.23               rhdf5_2.56.0                grid_4.6.0                  tidyr_1.3.2                
[76] AnnotationDbi_1.74.0        SingleCellExperiment_1.34.0 BiocSingular_1.28.0         HDF5Array_1.40.0            cli_3.6.6                  
[81] rsvd_1.0.5                  textshaping_1.0.5           S4Arrays_1.12.0             dplyr_1.2.1                 gtable_0.3.6               
[86] R.methodsS3_1.8.2           SparseArray_1.12.2          rjson_0.2.23                farver_2.1.2                memoise_2.0.1              
[91] R.oo_1.27.1                 lifecycle_1.0.5             h5mread_1.4.0               httr_1.4.8                  statmod_1.5.2              
[96] bit64_4.8.2                
```
