## Additional files for "TP53 status aligns with morphology and metaplastic programs in colorectal cancer organoids, and MDM2 P2 promoter usage reflects p53 activity": r68_load.py

```
# Common loaders (R68 outputs, Supplementary Tables S1/S23, CEL scan dates)
# Deposited with Additional file 2 (Supplementary Methods); see README_SupplementaryMethods.txt.
import pandas as pd, numpy as np, re, os
DATA = os.environ.get('P1_DATA', '.')  # folder holding the input files listed in the README
R68 = DATA
AF = DATA
def canon(c): return {'HCT47-3LM-2': 'HCT47-3LM'}.get(c, c)
def load_meta():
    s1 = pd.read_excel(os.path.join(DATA, 'Additional_file_18_Table_S1.xlsx'), header=1).iloc[:63]
    s1 = s1.rename(columns={'Specimen name': 'spec', 'Patient ID': 'pt', 'Type': 'site', 'MDM2 isoform': 'iso'})
    t = pd.read_excel(os.path.join(DATA, 'Additional_file_44_Table_S23.xlsx'), header=3).iloc[:63]
    s1 = s1.merge(t[['Specimen', 'TP53 status']].rename(columns={'Specimen': 'spec', 'TP53 status': 'tp53'}), on='spec', how='left')
    # Scan date (CEL mtime, from the device listing of 2026-10-01) = batch
    return s1.set_index('spec')
SCAN = {}  # to be filled later
def load_matrices():
    g = pd.read_csv(os.path.join(DATA, 'R68_gene_level_rma.csv.gz'), index_col=0).astype('float32')
    p = pd.read_csv(os.path.join(DATA, 'R68_probeset_level_rma.csv.gz'), index_col=0).astype('float32')
    g.columns = [canon(c) for c in g.columns]; p.columns = [canon(c) for c in p.columns]
    return g, p
def load_fs():
    fs = pd.read_csv(os.path.join(DATA, 'R68_pd_featureSet.csv.gz'), low_memory=False, usecols=['man_fsetid', 'strand', 'start', 'stop', 'transcript_cluster_id', 'junction_start_edge', 'junction_stop_edge', 'chrom', 'type', 'fsetid'])
    fs['tc'] = fs.transcript_cluster_id.str.split('///').str[0].str.replace(r'\.hg$', '.hg.1', regex=True)
    fs['pos'] = fs.start.fillna(fs.junction_start_edge); fs['end'] = fs.stop.fillna(fs.junction_stop_edge)
    fs['kind'] = fs.man_fsetid.str.extract(r'^([A-Z]+)')[0]
    return fs.set_index('man_fsetid')
def load_sym():
    a = pd.read_csv(os.path.join(DATA, 'R68_annot_hta20transcriptcluster.csv.gz')).dropna(subset=['SYMBOL'])
    return a.groupby('PROBEID').SYMBOL.agg(lambda s: '/'.join(sorted(set(s))))
```
