## Additional files for "TP53 status aligns with morphology and metaplastic programs in colorectal cancer organoids, and MDM2 P2 promoter usage reflects p53 activity": R68_S221_HTA2_exon_level_export_v1.R

```
## R68: from the CEL files of the 63 discovery-cohort samples (HTA2.0), write out per-sample RMA values at the exon level
##   (PSR), the exon-junction level (JUC) and the gene level (transcript clusters). These are the input for a genome-wide analysis of splicing
##   (per-sample Splicing Index) of all genes.
##   * The CEL files are only read, never modified. Existing results (e.g. the RMA63 folder) are not modified either. The only output is the
##     folder R68_output/ next to this .R file.
##   Required packages (oligo, pd.hta.2.0, and for annotation hta20probeset.db and hta20transcriptcluster.db) are installed from Bioconductor if absent.
##   Approximate run time: 60-120 min (reading all 63 files at once on a 16 GB Mac).
## Deposited with Additional file 2 (Supplementary Methods); see README_SupplementaryMethods.txt.
args <- commandArgs(trailingOnly = FALSE)
here <- dirname(normalizePath(sub("^--file=", "", args[grep("^--file=", args)][1])))
OUT <- file.path(here, "R68_output"); dir.create(OUT, showWarnings = FALSE)
LOG <- file.path(OUT, "R68_log.txt"); cat("", file = LOG)
lg <- function(...) { s <- paste0(...); cat(s, "\n"); cat(s, "\n", file = LOG, append = TRUE) }
warn <- function(...) lg("★WARNING ", ...)
invisible(tryCatch(mem.maxVSize(vsize = Inf), error = function(e) NULL))
options(timeout = 3600)
lg("=== R68 start ", format(Sys.time()), "  ", R.version.string)
need <- c("oligo", "pd.hta.2.0", "hta20probeset.db", "hta20transcriptcluster.db", "data.table")
miss <- need[!vapply(need, requireNamespace, logical(1), quietly = TRUE)]
if (length(miss)) {
  lg("Packages not installed: ", paste(miss, collapse = " "), " -> installing")
  if (!requireNamespace("BiocManager", quietly = TRUE)) install.packages("BiocManager", repos = "https://cloud.r-project.org")
  BiocManager::install(miss, ask = FALSE, update = FALSE)
}
suppressPackageStartupMessages({ library(oligo); library(data.table) })
for (p in need) lg("  ", p, " ", tryCatch(as.character(packageVersion(p)), error = function(e) "none"))
## ---------- CEL ----------
## ~/CEL is the folder on the analyst's computer that holds the 63 HTA2.0 CEL files (raw arrays; not deposited, see Availability statement).
CELDIR <- path.expand("~/CEL")
cels <- list.files(CELDIR, pattern = "\\.CEL(\\.gz)?$", ignore.case = TRUE, full.names = TRUE)
lg("CEL: ", CELDIR, " contains ", length(cels), " files")
if (length(cels) != 63) warn("The number of CEL files is not 63 (", length(cels), " files). All are read; the sample correspondence is checked downstream")
writeLines(basename(cels), file.path(OUT, "R68_CEL_files.txt"))
if (length(cels) == 0) { warn("No CEL files found. Stopping"); quit(status = 1) }
lg("Reading ", format(Sys.time(), "%T"))
raw <- read.celfiles(cels)
lg("  ", ncol(raw), " samples, ", nrow(raw), " probes. annotation ", annotation(raw))
## ---------- Gene level (transcript clusters) ----------
lg("RMA (gene level, core) ", format(Sys.time(), "%T"))
eg <- rma(raw, target = "core")
mg <- exprs(eg); colnames(mg) <- sub("\\.CEL(\\.gz)?$", "", colnames(mg), ignore.case = TRUE)
fwrite(data.table(id = rownames(mg), round(mg, 4)), file.path(OUT, "R68_gene_level_rma.csv.gz"))
lg("  Wrote gene level: ", nrow(mg), " rows x ", ncol(mg), " samples")
## Check that the values match the existing exprs_matrix_gene.csv (folder RMA63_DIR, default ./RMA63) (reproduction check)
RMA63 <- Sys.getenv("RMA63_DIR", "RMA63"); old <- path.expand(file.path(RMA63, "exprs_matrix_gene.csv"))
if (file.exists(old)) tryCatch({
  o <- as.data.frame(fread(old)); rownames(o) <- o[[1]]; o <- as.matrix(o[, -1])
  cc <- intersect(colnames(o), colnames(mg)); rr <- intersect(rownames(o), rownames(mg))
  d <- abs(o[rr, cc] - mg[rr, cc])
  lg("  Comparison with existing exprs_matrix_gene.csv: ", length(rr), " shared rows x ", length(cc), " samples, max difference ", signif(max(d, na.rm = TRUE), 3), ", median ", signif(median(d, na.rm = TRUE), 3))
}, error = function(e) lg("  Comparison with existing matrix skipped: ", conditionMessage(e))) else lg("  Existing exprs_matrix_gene.csv not found (comparison skipped)")
rm(eg); invisible(gc())
## ---------- Exon level (PSR and JUC) ----------
lg("RMA (exon level, probeset) ", format(Sys.time(), "%T"))
ep <- rma(raw, target = "probeset")
mp <- exprs(ep); colnames(mp) <- colnames(mg)
lg("  Exon level: ", nrow(mp), " rows x ", ncol(mp), " samples")
fwrite(data.table(id = rownames(mp), round(mp, 3)), file.path(OUT, "R68_probeset_level_rma.csv.gz"))
lg("  Written ", format(Sys.time(), "%T"))
## Presence of the MDM2 probe sets (the 5 described in the main text) and a summary of their values (reproduction check)
mdm <- c("PSR12007995", "PSR12007996", "PSR12007998", "JUC12004243", "PSR12008003")
hit <- rownames(mp)[sub("\\.hg.*$", "", rownames(mp)) %in% mdm]
lg("  MDM2 probe sets: ", length(hit), " / 5 (", paste(hit, collapse = " "), ")")
## ---------- Annotation (probe set -> transcript cluster, gene symbol, position) ----------
lg("Writing annotation ", format(Sys.time(), "%T"))
con <- db(get("pd.hta.2.0", envir = asNamespace("pd.hta.2.0")))
tabs <- DBI::dbListTables(con); lg("  Tables in pd.hta.2.0: ", paste(tabs, collapse = " "))
for (t in setdiff(tabs, c("pmfeature", "mmfeature", "bgfeature", "sqlite_stat1"))) {
  x <- tryCatch(DBI::dbGetQuery(con, paste0("SELECT * FROM ", t)), error = function(e) NULL)
  if (is.null(x)) next
  lg("   ", t, ": ", nrow(x), " rows, columns ", paste(colnames(x), collapse = ","))
  if (nrow(x) <= 3e6) fwrite(x, file.path(OUT, paste0("R68_pd_", t, ".csv.gz")))
}
for (pk in c("hta20probeset.db", "hta20transcriptcluster.db")) tryCatch({
  suppressPackageStartupMessages(library(pk, character.only = TRUE))
  obj <- get(pk); keys <- AnnotationDbi::keys(obj)
  cols <- intersect(c("SYMBOL", "ENTREZID", "GENENAME"), AnnotationDbi::columns(obj))
  a <- suppressMessages(AnnotationDbi::select(obj, keys = keys, columns = cols))
  fwrite(a, file.path(OUT, paste0("R68_annot_", sub("\\.db$", "", pk), ".csv.gz")))
  lg("  ", pk, ": ", nrow(a), " rows (", paste(cols, collapse = ","), ")")
}, error = function(e) warn(pk, ": annotation could not be written: ", conditionMessage(e)))
## Sample attributes (copy the existing metadata if present)
for (f in file.path(RMA63, c("meta_63samples.csv", "annotation_table.csv"))) {
  f <- path.expand(f); if (file.exists(f)) { file.copy(f, file.path(OUT, basename(f)), overwrite = TRUE); lg("  Copied: ", f) }
}
writeLines(capture.output(sessionInfo()), file.path(OUT, "R68_sessionInfo.txt"))
lg("=== R68 end ", format(Sys.time()), " (★WARNING count: ", sum(grepl("^★WARNING", readLines(LOG))), ")")
```
