## Additional files for "TP53 status aligns with morphology and metaplastic programs in colorectal cancer organoids, and MDM2 P2 promoter usage reflects p53 activity": r68_screen_v1.py

```
# -*- coding: utf-8 -*-
"""For every R68 probe set (PSR and JUC), build the per-sample Splicing Index (SI = probe set - transcript cluster, log2) and
screen the group differences genome-wide. The contrast is chosen by an argument: iso (P2 vs P1), tp53 (mutant vs wild type) or met (metastasis vs primary).
Main analysis = patient level (Welch t on the patient x group means, BH FDR). Supporting = sample-level OLS (group + scan period) and within-patient direction agreement.
Usage: python r68_screen_v1.py <contrast> <output folder>   (the genome-wide exon-usage screen of the Methods = contrast iso; output R68_screen_iso_hits.csv is read by r129)"""
import sys, os, numpy as np, pandas as pd
def multipletests(p, method='fdr_bh'):
    p = np.asarray(p, float); n = len(p); o = np.argsort(p); q = p[o] * n / np.arange(1, n + 1)
    q = np.minimum.accumulate(q[::-1])[::-1]; out = np.empty(n); out[o] = np.minimum(q, 1); return None, out
sys.path.insert(0, os.path.dirname(os.path.abspath(__file__)))
from r68_load import *
from scipy import stats
CON, OUT = sys.argv[1], sys.argv[2] + '/'; os.makedirs(OUT, exist_ok=True)
m = load_meta(); g, p = load_matrices(); fs = load_fs(); sym = load_sym()
# Scan period (CEL mtime, epoch seconds -> year-month)
MT = {"HCT17-1T":1473300414,"HCT17-Lv3":1473302826,"HCT25-10LMRR":1467871876,"HCT25-1T":1467857402,"HCT25-2T":1467859886,"HCT25-3T":1467861884,"HCT25-6LM":1467863862,"HCT25-7LMR":1467865868,"HCT25-8LMRR":1467867856,"HCT25-9LMRR":1467869894,"HCT26-1T":1473304810,"HCT26-3LM":1473306836,"HCT27-1T":1529979018,"HCT27-3LuM":1529981484,"HCT27-4LuM":1529983580,"HCT31-4LMR":1467879928,"HCT33-1T":1473308798,"HCT33-3LM":1473310784,"HCT33-4LM":1510806046,"HCT33-5LMR":1510808596,"HCT37-1T":1474423842,"HCT37-3LM":1474428190,"HCT37-4LM":1474430264,"HCT37-5LM":1474432240,"HCT38-10LMRR":1473321096,"HCT38-11LMRRR":1504231562,"HCT38-1T":1473312782,"HCT38-3LM":1473314768,"HCT38-5LMR":1474434258,"HCT38-6LM":1474436222,"HCT41-1T":1504145716,"HCT41-3LM":1504148160,"HCT41-4LMR":1504150190,"HCT41-5LuMRR":1529990070,"HCT43-1T":1504152216,"HCT43-2Ov":1504154264,"HCT43-5LMRR":1504156320,"HCT43-6LuMRRR":1529992142,"HCT43-7LuMRRR":1529994536,"HCT45-1T":1504158322,"HCT45-3LM":1504160336,"HCT47-1T":1504162648,"HCT47-3LM":1504164624,"HCT50-1T":1530081176,"HCT50-4LMRR":1530083232,"HCT51-1T":1504233700,"HCT51-2LN":1504235732,"HCT51-4LM":1504237764,"HCT59-3LM":1504244038,"HCT59-4LM":1504246254,"HCT60-1T":1504166674,"HCT64-1T":1474440250,"HCT64-3LM":1474442298,"HCT64-4LM":1474444298,"HCT67-1T":1529996558,"HCT67-3LM":1529998558,"HCT67-4LMR":1530000536,"HCT69-1T":1530064714,"HCT69-3LM":1530066830,"HCT71-3LM":1530070974,"HCT83-1T":1530073004,"HCT83-3LM":1530075074,"HCT84-4LM":1530077164}
m['batch'] = pd.to_datetime(pd.Series(MT)).dt.strftime('%Y-%m').reindex(m.index)
m['batch'] = pd.to_datetime(pd.Series(MT), unit='s').dt.strftime('%Y-%m').reindex(m.index)
cols = list(m.index); g = g[cols]; p = p[cols]
if CON == 'iso': grp = (m.iso == 'P2').astype(int); lab = ('P1', 'P2')
elif CON == 'tp53': grp = (m.tp53 == 'Mutant').astype(int); lab = ('TP53wt', 'TP53mut')
elif CON == 'met': grp = (m.site != 'Primary').astype(int); lab = ('primary', 'metastasis')
else: raise SystemExit('contrast must be iso, tp53 or met')
print('groups:', grp.value_counts().to_dict(), ' batches:', m.batch.value_counts().sort_index().to_dict())
print(pd.crosstab(m.batch, grp))
# ---------- SI ----------
fs = fs[(fs.type == 1) & fs.kind.isin(['PSR', 'JUC'])]
fs = fs[fs.index.isin(p.index) & fs.tc.isin(g.index)]
P = p.loc[fs.index].values; G = g.loc[fs.tc.values].values
SI = (P - G).astype('float32')
gmed = np.median(G, 1); pmed = np.max([np.median(P[:, grp.values == 0], 1), np.median(P[:, grp.values == 1], 1)], 0)
keep = (gmed >= 5) & (pmed >= 4)
fs = fs[keep]; SI = SI[keep]; print('probe sets analysed:', len(fs), '(PSR', int((fs.kind == 'PSR').sum()), ', JUC', int((fs.kind == 'JUC').sum()), '), transcript clusters', fs.tc.nunique())
# ---------- patient level (main analysis) ----------
units = m.assign(g=grp).groupby(['pt', 'g']).groups
U = {k: [cols.index(s) for s in v] for k, v in units.items()}
keys = list(U); ug = np.array([k[1] for k in keys])
UM = np.stack([SI[:, U[k]].mean(1) for k in keys], 1)
a, b = UM[:, ug == 0], UM[:, ug == 1]
if CON == 'met':   # paired within patients that have both a primary and a metastasis
    both = [pt for pt in m.pt.unique() if (pt, 0) in U and (pt, 1) in U]
    D = np.stack([UM[:, keys.index((pt, 1))] - UM[:, keys.index((pt, 0))] for pt in both], 1)
    t, pv = stats.ttest_1samp(D, 0, axis=1); d = D.mean(1); print('paired patients:', len(both))
else:
    t, pv = stats.ttest_ind(b, a, axis=1, equal_var=False)
    d = b.mean(1) - a.mean(1)
fdr = multipletests(np.nan_to_num(pv, nan=1), method='fdr_bh')[1]
print('units:', {lab[0]: int((ug == 0).sum()), lab[1]: int((ug == 1).sum())})
# ---------- sample-level OLS (group + batch) ----------
B = pd.get_dummies(m.batch, drop_first=True).astype(float).values
X = np.column_stack([np.ones(len(cols)), grp.values, B])
beta, res, rk, sv = np.linalg.lstsq(X, SI.T, rcond=None)
r = SI.T - X @ beta; df = len(cols) - X.shape[1]; s2 = (r ** 2).sum(0) / df
cov = np.linalg.pinv(X.T @ X)[1, 1]; tb = beta[1] / np.sqrt(s2 * cov); pb = 2 * stats.t.sf(np.abs(tb), df)
# ---------- within patient (patients with both groups) ----------
mixed = [pt for pt in m.pt.unique() if (pt, 0) in U and (pt, 1) in U]
wd = np.stack([UM[:, keys.index((pt, 1))] - UM[:, keys.index((pt, 0))] for pt in mixed], 1) if mixed else np.zeros((len(fs), 0))
same = (np.sign(wd) == np.sign(d)[:, None]).sum(1) if mixed else np.zeros(len(fs))
# ---------- position within the gene (0 = 5' end, 1 = 3' end, in the direction of transcription) ----------
pos = fs.pos.values.astype(float); strand = fs.strand.values
rel = np.full(len(fs), np.nan)
for tc, ix in pd.Series(np.arange(len(fs))).groupby(fs.tc.values):
    v = pos[ix.values]; lo, hi = np.nanmin(v), np.nanmax(v)
    if hi > lo: rr = (v - lo) / (hi - lo); rel[ix.values] = 1 - rr if strand[ix.values[0]] == 1 else rr
R = pd.DataFrame({'probeset': fs.index, 'kind': fs.kind.values, 'tc': fs.tc.values, 'symbol': sym.reindex(fs.tc.values).values,
                  'chrom': fs.chrom.values, 'pos': pos, 'rel_pos_5to3': rel, 'gene_median': gmed[keep], 'probeset_median': pmed[keep],
                  'dSI_patient': d, 'p_patient': pv, 'fdr_patient': fdr, 'beta_sample_batch': beta[1], 'p_sample_batch': pb,
                  'within_patient_same_sign': same, 'n_mixed_patients': len(mixed)})
R['fdr_sample_batch'] = multipletests(np.nan_to_num(R.p_sample_batch, nan=1), method='fdr_bh')[1]
R.to_csv(OUT + f'R68_screen_{CON}_all.csv.gz', index=False)
hit = R[(R.fdr_patient < 0.05) & (R.dSI_patient.abs() >= 1) & (R.fdr_sample_batch < 0.05) & (np.sign(R.beta_sample_batch) == np.sign(R.dSI_patient))]
hit = hit.sort_values('p_patient'); hit.to_csv(OUT + f'R68_screen_{CON}_hits.csv', index=False)
print(f'adopted (patient-level FDR<0.05, |dSI|>=1, sample-level [batch-adjusted] FDR<0.05 in the same direction): {len(hit)} probe sets, {hit.tc.nunique()} genes')
print('within-patient direction agreement ({} patients: {}), distribution:'.format(len(mixed), ','.join(mixed)), hit.within_patient_same_sign.value_counts().sort_index().to_dict())
pd.set_option('display.width', 250); pd.set_option('display.max_colwidth', 40)
print(hit.head(40)[['probeset', 'kind', 'symbol', 'chrom', 'rel_pos_5to3', 'gene_median', 'dSI_patient', 'p_patient', 'beta_sample_batch', 'within_patient_same_sign']].round(3).to_string())
# Per-gene summary: adopted probe sets in both directions, including the 5' part (rel<0.2) = candidate promoter (first-exon) switch
gs = hit.groupby('tc').agg(symbol=('symbol', 'first'), n=('probeset', 'size'), n_up=('dSI_patient', lambda x: (x > 0).sum()), n_dn=('dSI_patient', lambda x: (x < 0).sum()),
                           min5=('rel_pos_5to3', 'min'), maxabs=('dSI_patient', lambda x: x.abs().max())).sort_values('n', ascending=False)
gs['switch_candidate'] = (gs.n_up > 0) & (gs.n_dn > 0) & (gs.min5 < 0.2)
gs.to_csv(OUT + f'R68_screen_{CON}_genes.csv')
print('\nper gene (top 30)'); print(gs.head(30).round(2).to_string())
print('\npromoter-switch candidates (both directions, including the 5\' part):', int(gs.switch_candidate.sum()), 'genes'); print(gs[gs.switch_candidate].head(30).round(2).to_string())
```
