## Additional files for "TP53 status aligns with morphology and metaplastic programs in colorectal cancer organoids, and MDM2 P2 promoter usage reflects p53 activity": r70_cellline_p53activity_v1.py

```
# -*- coding: utf-8 -*-
# Deposited with Additional file 2 (Supplementary Methods); see README_SupplementaryMethods.txt.
"""In cell lines (GDSC), test whether p53 activity within TP53 wild-type lines (12-gene score, same as R68) is associated with MDM2-inhibitor sensitivity (LN_IC50).
Expression = R70 export (GDSC2 RMA); sensitivity and TP53 status = R29_percell_LNIC50.csv (paper 1 work)."""
import sys, pandas as pd, numpy as np, re
from scipy import stats
import os
DATA = os.environ.get('P1_DATA', '.')  # folder holding the input files listed in the README
E = pd.read_csv(sys.argv[1]); R = pd.read_csv(os.path.join(DATA,'R29_percell_LNIC50.csv'))
E['COSMIC'] = E.cell.astype(str).str.extract(r'(\d+)')[0].astype(int); E = E.drop_duplicates('COSMIC').set_index('COSMIC')
T = ['CDKN1A', 'BAX', 'BBC3', 'TP53I3', 'SESN1', 'RRM2B', 'GDF15', 'FDXR', 'TIGAR', 'PHLDA3', 'SPATA18', 'EDA2R']
T = [t for t in T if t in E.columns]; Z = (E[T] - E[T].mean()) / E[T].std(); E['p53score'] = Z.mean(axis=1)
print('cell lines with expression', len(E), 'genes', len(T))
rows = []
for (db, drug), d in R.groupby(['DB', 'drug_canon']):
    d = d.join(E[['p53score', 'MDM2']], on='COSMIC', how='inner')
    for sub, dd in [('all_cancer_types', d), ('colorectal', d[d.is_COREAD])]:
        for st in ['WT', 'MUT']:
            x = dd[dd.TP53_status == st]
            if len(x) < 8: continue
            r1 = stats.spearmanr(x.p53score, x.LN_IC50_med); r2 = stats.spearmanr(x.MDM2, x.LN_IC50_med)
            rows.append(dict(DB=db, drug=drug, subset=sub, TP53=st, n=len(x), rho_p53score_IC50=r1.statistic, p_p53score=r1.pvalue, rho_MDM2_IC50=r2.statistic, p_MDM2=r2.pvalue))
O = pd.DataFrame(rows); O.to_csv('cellline_p53score_vs_IC50.csv', index=False); pd.set_option('display.width', 250); print(O.round(4).to_string())
# Among wild-type lines: fraction of lines with "inactive p53" (<= 90th percentile of mutant lines) and their sensitivity
d = R[(R.drug_canon == 'Nutlin-3a')].join(E[['p53score']], on='COSMIC', how='inner')
for db, dd in d.groupby('DB'):
    thr = dd[dd.TP53_status == 'MUT'].p53score.quantile(.9); w = dd[dd.TP53_status == 'WT']; ina = w.p53score <= thr
    print(f'{db} Nutlin-3a: of {len(w)} wild-type lines, p53-inactive {ina.mean():.0%}. Median LN_IC50: inactive {w[ina].LN_IC50_med.median():.2f} vs active {w[~ina].LN_IC50_med.median():.2f} (p={stats.mannwhitneyu(w[ina].LN_IC50_med, w[~ina].LN_IC50_med).pvalue:.1e}), mutant {dd[dd.TP53_status=="MUT"].LN_IC50_med.median():.2f}')
```
