## Additional files for "TP53 status aligns with morphology and metaplastic programs in colorectal cancer organoids, and MDM2 P2 promoter usage reflects p53 activity": r70_sonkin_check_v1.py

```
# Deposited with Additional file 2 (Supplementary Methods); see README_SupplementaryMethods.txt.
# Safeguard against the point raised by Sonkin 2015 (some "wild-type" cell lines carry TP53-inactivating mutations). Re-check TP53 wild-type status with DepMap somatic mutations, then recompute the R70 results.
import pandas as pd, numpy as np
from scipy import stats
import os
DATA = os.environ.get('P1_DATA', '.')  # folder holding the input files listed in the README
U=DATA
M=pd.read_csv(os.path.join(DATA,'OmicsSomaticMutations.csv'),usecols=['HugoSymbol','ModelID','ProteinChange','VariantInfo','AF','VepImpact','LikelyLoF','Hotspot'],low_memory=False)
M=M[M.HugoSymbol=='TP53']
md=pd.read_csv(os.path.join(DATA,'Model.csv'),usecols=['ModelID','COSMICID','OncotreeLineage','CellLineName']).dropna(subset=['COSMICID']); md['COSMICID']=md.COSMICID.astype(int)
bad=M[(M.VepImpact.isin(['HIGH','MODERATE']))&(M.AF>=0.1)]
mut_models=set(bad.ModelID); print('Models with a HIGH/MODERATE TP53 mutation (AF>=0.1) in DepMap', len(mut_models))
E=pd.read_csv(os.path.join(DATA,'R70_GDSC2_p53targets_expr.csv'))
E.index=E.cell.str.replace('COSMIC_','').astype(int); E=E[~E.index.duplicated()]
T10=['BAX','BBC3','TP53I3','SESN1','RRM2B','GDF15','FDXR','PHLDA3','SPATA18','EDA2R']; E['s']=((E[T10]-E[T10].mean())/E[T10].std()).mean(axis=1)
R=pd.read_csv(os.path.join(DATA,'R29_percell_LNIC50.csv')).merge(md,left_on='COSMIC',right_on='COSMICID',how='left')
R['depmap']=np.where(R.ModelID.isna(),'not_in_depmap',np.where(R.ModelID.isin(mut_models),'TP53mut','noTP53mut'))
for db in ['GDSC1','GDSC2']:
    d=R[(R.DB==db)&(R.drug_canon=='Nutlin-3a')].merge(E[['s']],left_on='COSMIC',right_index=True)
    thr=d[d.TP53_status=='MUT'].s.quantile(.9)
    w=d[d.TP53_status=='WT']; print(f'\n{db}: DepMap call for the {len(w)} lines that are WT in R29', w.depmap.value_counts().to_dict())
    print('  DepMap call for lines that are MUT in R29', d[d.TP53_status=='MUT'].depmap.value_counts().to_dict())
    mis=w[w.depmap=='TP53mut']; print('  Called WT but mutant in DepMap: fraction with low p53 %.0f%% (%d lines)'%(100*(mis.s<=thr).mean() if len(mis) else 0,len(mis)))
    for lab,x in [('R29 WT all',w),('no mutation in DepMap either',w[w.depmap=='noTP53mut']),('no DepMap mutation, excl. cervix',w[(w.depmap=='noTP53mut')&(w.Lineage!='Cervix')]),('same, also excl. blood',w[(w.depmap=='noTP53mut')&~w.Lineage.isin(['Cervix','Lymphoid','Myeloid'])])]:
        ina=x.s<=thr; r=stats.spearmanr(x.s,x.LN_IC50_med)
        print('  %-26s n=%3d  ρ=%.2f p=%.1e  inactive %d (%.0f%%) median IC50 %.2f vs %.2f  p=%.1e'%(lab,len(x),r.statistic,r.pvalue,ina.sum(),100*ina.mean(),x[ina].LN_IC50_med.median(),x[~ina].LN_IC50_med.median(),stats.mannwhitneyu(x[ina].LN_IC50_med,x[~ina].LN_IC50_med).pvalue))
    print('  examples of WT lines called mutant', mis[['CellLineName','Lineage']].head(8).values.tolist())
    print('  mutation details (examples)', bad[bad.ModelID.isin(mis.ModelID)].ProteinChange.head(8).tolist())
```
