## Additional files for "TP53 status aligns with morphology and metaplastic programs in colorectal cancer organoids, and MDM2 P2 promoter usage reflects p53 activity": r73_analyze_part3.py

```
# Deposited with Additional file 2 (Supplementary Methods); see README_SupplementaryMethods.txt.
import pandas as pd, numpy as np
from scipy import stats
import os
DATA = os.environ.get('P1_DATA', '.')  # folder holding the input files listed in the README
exec(open('r73_analyze_part2.py').read().split('t=pd.read_csv')[0])  # bh, ols
t=pd.read_csv('out_R73/tcga_sample_alterations_v2.csv',index_col=0)
ex=pd.read_csv('tcga_wt_expr.csv',index_col=0)
E=pd.read_csv(os.path.join(DATA,'_estimate_input.txt'),sep="\t",index_col=0)
X=np.log2(E.loc[['TP53BP1','MDM4','CHEK2','TP53','USP7','ATR']].T+1); t=t.join(X)
wt=t[t.state!='MUT']
tab=pd.crosstab(wt.state,wt.hyper); print(tab, 'Fisher p=%.2g OR=%.2f'%(stats.fisher_exact(tab.values)[1],stats.fisher_exact(tab.values)[0]))
print('WT P2_index by hyper', wt.groupby('hyper').P2_index.median().round(3).to_dict(),'p=%.2g'%stats.mannwhitneyu(*[g.P2_index for _,g in wt.groupby('hyper')]).pvalue)
print('state of the 8 MSI-H cases', t[t.MSI=='MSI-H'].state.value_counts().to_dict())
# p53 score vs P2_index: does it persist after removing hyper?
for h in [0,1]:
    d=wt[wt.hyper==h]; r=stats.spearmanr(d.P2_index,d.p53score); print('WT hyper=%d n=%d rho(P2,p53)=%.2f p=%.2g'%(h,len(d),r.statistic,r.pvalue))
d=wt.dropna(subset=['stroma_score']); b,p=ols(d.p53score.values,[d.P2_index.values,d.hyper.values.astype(float),d.stroma_score.values]); print('WT OLS p53score ~ P2 + hyper + stroma: P2 %.2f p=%.2g; hyper %.2f p=%.2g'%(b[1],p[1],b[2],p[2]))
# TP53BP1 loss
cn=pd.read_csv(os.path.join(DATA,'R73_cn_ascat3_p53genes.csv.gz'))
cn=cn[cn.assay=='copy_number']; cn['sample']=cn.tumor_barcode.str[:15]; cn=cn.groupby('sample').mean(numeric_only=True)
losses=[g for g in cn.columns]
rel=cn.sub(t.genome_median_cn.reindex(cn.index),axis=0)
t['n_loss_other']=(rel.drop(columns=['TP53BP1'])<=-1).sum(axis=1).reindex(t.index)
t['TP53BP1_relcn']=rel['TP53BP1'].reindex(t.index)
for lab,d in [('WT',t[t.state!='MUT']),('WT_nonhyper',t[(t.state!='MUT')&(t.hyper==0)]),('MUT',t[t.state=='MUT'])]:
    d=d.dropna(subset=['TP53BP1_loss','stroma_score'])
    cov=[d.TP53BP1_loss.values,d.stroma_score.values,d.genome_median_cn.values,d.n_loss_other.values]+([d.hyper.values.astype(float)] if d.hyper.nunique()>1 else []); b,p=ols(d.p53score.values,cov)
    r=stats.spearmanr(d.TP53BP1_relcn,d.TP53BP1)
    print(f'{lab} n={len(d)} TP53BP1_loss {int(d.TP53BP1_loss.sum())} cases  p53score difference (adjusted: hypermutation, stroma, ploidy, number of other losses) {b[1]:.3f} p={p[1]:.2g} | CN vs expression rho={r.statistic:.2f} p={r.pvalue:.1g}')
    print('    median p53score loss/no', d.groupby('TP53BP1_loss').p53score.median().round(2).to_dict())
# Comparison with other losses (same adjustment; loss of each of the 30 genes)
rows=[]
d0=t[t.state!='MUT'].dropna(subset=['stroma_score'])
for g in cn.columns:
    l=(rel[g]<=-1).reindex(d0.index).astype(float); ok=l.notna()&d0.genome_median_cn.notna()
    d=d0[ok]; l=l[ok]
    if l.sum()<5: continue
    b,p=ols(d.p53score.values,[l.values,d.hyper.values.astype(float),d.stroma_score.values,d.genome_median_cn.values])
    rows.append([g,int(l.sum()),round(b[1],3),p[1]])
L=pd.DataFrame(rows,columns=['gene','n_loss','coef','p']).sort_values('p'); L['q']=bh(L.p.values); print(L.to_string(index=False,float_format=lambda v:'%.3g'%v))
# Chromosome arm: are genes near TP53BP1 (15q15) lost together?
print('TP53BP1 loss and other genes on 15q (none). Co-loss with CHEK2 (22q)', pd.crosstab(t.TP53BP1_loss,t.CHEK2_loss).to_dict())
# MDM4 amplification and expression
d=t.dropna(subset=['MDM4_amp']); print('MDM4 amp and expression', d.groupby('MDM4_amp').MDM4.median().round(2).to_dict(), 'p=%.2g'%stats.mannwhitneyu(*[g.MDM4 for _,g in d.groupby('MDM4_amp')]).pvalue)
print(t[(t.MDM4_amp==1)&(t.state!='MUT')][['state','hyper','p53score','P2_index','MDM4','genome_median_cn']])
t.to_csv('out_R73/tcga_sample_alterations_v3.csv')
```
