## Additional files for "TP53 status aligns with morphology and metaplastic programs in colorectal cancer organoids, and MDM2 P2 promoter usage reflects p53 activity": r74_ccle_p2_v1.py

```
# Deposited with Additional file 2 (Supplementary Methods); see README_SupplementaryMethods.txt.
# Derive the cell-line MDM2 P2 index from CCLE (DepMap 24Q2) transcript TPM and compare it with the p53 score and nutlin-3a sensitivity in TP53 wild-type lines
import pandas as pd, numpy as np
from scipy import stats
import os
DATA = os.environ.get('P1_DATA', '.')  # folder holding the input files listed in the README
R=DATA
X=pd.read_csv(os.path.join(DATA,'R74_ccle_MDM2_transcripts.csv.gz'),index_col=0); X.columns=[c.split('(')[1].rstrip(')') for c in X.columns]
TPM=2**X-1
# Paper 1 definition (GENCODE v23 TSS: P1 = 68,808,172-68,808,464, P2 = 68,809,017-68,809,227)
P1=['ENST00000462284','ENST00000258149','ENST00000393412','ENST00000428863','ENST00000311420','ENST00000493419','ENST00000393417','ENST00000258148']
P2=['ENST00000356290','ENST00000393415','ENST00000523991','ENST00000539479','ENST00000543323','ENST00000393416','ENST00000299252','ENST00000350057','ENST00000360430',
    'ENST00000393410','ENST00000393413','ENST00000481186','ENST00000496959','ENST00000517852','ENST00000536089','ENST00000537182','ENST00000540352','ENST00000542502',
    'ENST00000544561','ENST00000545204','ENST00000546048','ENST00000348801','ENST00000478070']
NEWP2=['ENST00000665020','ENST00000666617','ENST00000671567']   # absent from v23; Ensembl start 68,809,212 = P2
p1=[c for c in P1 if c in TPM]; p2=[c for c in P2 if c in TPM]
print('P1 in table',len(p1),'/',len(P1),' P2',len(p2),'/',len(P2),' new P2',[c for c in NEWP2 if c in TPM])
d=pd.DataFrame({'P1':TPM[p1].sum(1),'P2':TPM[p2].sum(1),'P2new':TPM[[c for c in NEWP2 if c in TPM]].sum(1)})
d['P2_index']=d.P2/(d.P1+d.P2); d['P2_index_incl_new']=(d.P2+d.P2new)/(d.P1+d.P2+d.P2new); d['MDM2_tpm']=TPM.sum(axis=1)  # sum of all MDM2 transcripts (including those in neither P1 nor P2)
mp=pd.read_csv(os.path.join(DATA,'R74_OmicsDefaultModelProfiles.csv')); mp=mp[mp.ProfileType=='rna'].set_index('ProfileID').ModelID
d['ModelID']=mp.reindex(d.index).values; d=d.dropna(subset=['ModelID']).set_index('ModelID')
print('cell lines',len(d),' P2_index median %.2f (IQR %.2f-%.2f)'%(d.P2_index.median(),*d.P2_index.quantile([.25,.75])))
print('agreement with the version including new P2 rho=%.3f'%stats.spearmanr(d.P2_index,d.P2_index_incl_new).statistic)
# p53 score (same 12 genes as R68, mean of z)
G=pd.read_csv(os.path.join(DATA,'R74_ccle_p53genes.csv.gz'),index_col=0); G.columns=[c.split(' (')[0] for c in G.columns]
T12=['CDKN1A','BAX','BBC3','TP53I3','SESN1','RRM2B','GDF15','FDXR','TIGAR','PHLDA3','SPATA18','EDA2R']
Z=(G[T12]-G[T12].mean())/G[T12].std(); d=d.join(Z.mean(1).rename('p53score')).join(G[['MDM2','TP53','MKI67','MDM4','PPM1D']].add_prefix('g_'))
M=pd.read_csv(os.path.join(DATA,'R74_Model.csv'),usecols=['ModelID','COSMICID','OncotreeLineage','CellLineName']).set_index('ModelID')
d=d.join(M)
r=pd.read_csv(os.path.join(DATA,'R29_percell_LNIC50.csv'))
st=r.drop_duplicates('COSMIC').set_index('COSMIC')[['TP53_status','is_COREAD','Lineage']]
d['COSMIC']=pd.to_numeric(d.COSMICID,errors='coerce'); d=d.join(st,on='COSMIC')
print('cell lines with TP53 status',d.TP53_status.notna().sum(),d.TP53_status.value_counts().to_dict())
d.to_csv('ccle_mdm2_p2index.csv')
# 1. P2 index vs TP53 and p53 score
wt=d[d.TP53_status=='WT']; mu=d[d.TP53_status=='MUT']
print('\nP2_index median WT %.3f (%d) MUT %.3f (%d) p=%.2g'%(wt.P2_index.median(),len(wt),mu.P2_index.median(),len(mu),stats.mannwhitneyu(wt.P2_index,mu.P2_index).pvalue))
for lab,x in [('WT',wt),('MUT',mu)]:
    x=x[x.MDM2_tpm>=5]; r_=stats.spearmanr(x.P2_index,x.p53score); print(f'{lab} (MDM2 TPM>=5, {len(x)} lines) rho(P2_index, p53score)={r_.statistic:.2f} p={r_.pvalue:.2g}')
# 2. Drug sensitivity
out=[]
for (db,drug),dd in r.groupby(['DB','drug_canon']):
    z=dd.set_index('COSMIC')[['LN_IC50_med']].join(d.set_index('COSMIC')[['P2_index','p53score','MDM2_tpm','TP53_status','OncotreeLineage']].dropna(subset=['P2_index']).groupby(level=0).first(),how='inner')
    for lab in ['WT','MUT']:
        x=z[(z.TP53_status==lab)&(z.MDM2_tpm>=5)]
        if len(x)<10: continue
        a=stats.spearmanr(x.P2_index,x.LN_IC50_med); b=stats.spearmanr(x.p53score,x.LN_IC50_med)
        # centre within lineage
        xc=x.copy(); 
        for c in ['P2_index','LN_IC50_med','p53score']: xc[c]=x[c]-x.groupby('OncotreeLineage')[c].transform('mean')
        c=stats.spearmanr(xc.P2_index,xc.LN_IC50_med)
        # partial correlation adjusted for p53score (on ranks)
        rk=x[['P2_index','LN_IC50_med','p53score']].rank()
        res=lambda y: y-np.polyval(np.polyfit(rk.p53score,y,1),rk.p53score)
        pc=stats.pearsonr(res(rk.P2_index),res(rk.LN_IC50_med))
        out.append([db,drug,lab,len(x),a.statistic,a.pvalue,c.statistic,c.pvalue,pc.statistic,pc.pvalue,b.statistic,b.pvalue])
O=pd.DataFrame(out,columns=['DB','drug','TP53','n','rho_P2_IC50','p','rho_P2_IC50_lineage_centered','p_lc','partial_rho_P2_IC50_given_p53','p_partial','rho_p53_IC50','p_p53'])
pd.set_option('display.width',250); print(O.round(3).to_string(index=False)); O.to_csv('ccle_p2_drug.csv',index=False)
# 3. Nutlin-3a in wild-type lines: P2 tertiles
for db in ['GDSC1','GDSC2']:
    z=r[(r.DB==db)&(r.drug_canon=='Nutlin-3a')].set_index('COSMIC')[['LN_IC50_med']].join(d.set_index('COSMIC')[['P2_index','TP53_status','MDM2_tpm']].groupby(level=0).first(),how='inner')
    w=z[(z.TP53_status=='WT')&(z.MDM2_tpm>=5)].copy(); w['t']=pd.qcut(w.P2_index,3,labels=['low','mid','high'])
    m=z[z.TP53_status=='MUT'].LN_IC50_med.median()
    print(db,'median ln IC50 per P2 tertile in wild-type lines',w.groupby('t',observed=True).LN_IC50_med.median().round(2).to_dict(),'(mutant %.2f)'%m,'high vs low p=%.2g'%stats.mannwhitneyu(w[w.t=='high'].LN_IC50_med,w[w.t=='low'].LN_IC50_med).pvalue)
# 4. Colorectal cancer cell lines
co=d[d.is_COREAD==True]
print('\ncolorectal cancer cell lines',len(co), co.TP53_status.value_counts().to_dict())
print(co[co.TP53_status=='WT'][['CellLineName','P2_index','p53score','MDM2_tpm']].sort_values('P2_index').round(2).to_string())
```
