## Additional files for "TP53 status aligns with morphology and metaplastic programs in colorectal cancer organoids, and MDM2 P2 promoter usage reflects p53 activity": R76_S224_crispr_prism.command

```
#!/bin/bash
# Deposited with Additional file 2 (Supplementary Methods); see README_SupplementaryMethods.txt.
# R76: extract MDM2-dependency and related columns from DepMap CRISPR + download PRISM (24Q2 extended primary, 19Q4 secondary). Approx. 5-15 min.
# Existing files are read only. Writes only to R76_output/ in this folder and ~/drugdata/prism_R76/ (download folder). No interactive input.
if [ -z "${BASH_VERSION:-}" ]; then exec /bin/bash "$0" "$@"; fi
set -u
BASE="$(cd "$(dirname "$0")" && pwd)"; OUT="${BASE}/R76_output"; mkdir -p "${OUT}"
LOG="${OUT}/R76_log.txt"; : > "${LOG}"
lg(){ echo "$*" | tee -a "${LOG}"; }
lg "=== R76 start $(date '+%F %T')"
## 1. CRISPR (Chronos gene effect): MDM2 and p53-pathway columns
## ~/drugdata must contain CRISPRGeneEffect.csv (DepMap CRISPR gene effect table; see README)
CR="${HOME}/drugdata/CRISPRGeneEffect.csv"
if [ -f "${CR}" ]; then
  lg "CRISPRGeneEffect.csv $(stat -f%z "${CR}") bytes md5 $(md5 -q "${CR}")"
  G='MDM2|MDM4|PPM1D|USP7|TP53|CDKN1A|TP53BP1|XPO7|USP28|ATM|CHEK2|ZMAT3|CHEK1|WEE1|PKMYT1|UTRN|RRM1'
  CC=$(head -1 "${CR}" | tr ',' '\n' | grep -n -E "^\"?(${G}) \(" | cut -d: -f1 | paste -sd, -)
  lg "Columns to extract: $(echo "${CC}" | tr ',' '\n' | wc -l | tr -d ' ') columns"
  head -1 "${CR}" | tr ',' '\n' | grep -E "^\"?(${G}) \(" | tee -a "${LOG}" > /dev/null
  [ -n "${CC}" ] && cut -d, -f1,"${CC}" "${CR}" > "${OUT}/R76_crispr_p53genes.csv"
  lg "written: $(wc -l < "${OUT}/R76_crispr_p53genes.csv" | tr -d ' ') rows"
else lg "*WARNING CRISPRGeneEffect.csv not found"; fi
## 2. Download PRISM (official DepMap figshare)
P="${HOME}/drugdata/prism_R76"; mkdir -p "${P}"
dl(){ # $1=id $2=name $3=expected size
  if [ -f "${P}/$2" ] && [ "$(stat -f%z "${P}/$2")" = "$3" ]; then lg "already present $2"; return; fi
  lg "Downloading $2 ($3 bytes) $(date '+%T')"
  curl -L --fail -s -o "${P}/$2" "https://ndownloader.figshare.com/files/$1" || lg "*WARNING download of $2 failed"
  S=$(stat -f%z "${P}/$2" 2>/dev/null || echo 0); [ "${S}" = "$3" ] || lg "*WARNING size mismatch of $2 ${S}"
}
dl 46631143 24Q2_Repurposing_Readme.txt 12930
dl 46630981 24Q2_Extended_Primary_Compound_List.csv 719567
dl 46631146 24Q2_Treatment_Meta_Data.csv 1510417
dl 46630978 24Q2_Cell_Line_Meta_Data.csv 157294
dl 46630984 24Q2_Extended_Primary_Data_Matrix.csv 72456953
dl 20238123 19Q4_secondary-screen-readme.txt 7647
dl 20237769 19Q4_secondary-screen-cell-line-info.csv 40979
dl 20237763 19Q4_secondary-screen-replicate-collapsed-treatment-info.csv 3788355
dl 20237739 19Q4_secondary-screen-dose-response-curve-parameters.csv 264340589
## 3. Extract only MDM2-related rows from the secondary-screen dose-response table (to keep it small)
DR="${P}/19Q4_secondary-screen-dose-response-curve-parameters.csv"
if [ -f "${DR}" ]; then
  head -1 "${DR}" > "${OUT}/R76_prism2_MDM2_rows.csv"
  grep -i -E 'MDM2|MDM4|nutlin|idasanutlin|RG7388|RG7112|AMG-232|AMG232|HDM201|siremadlin|CGM097|milademetan|DS-3032|MI-773|SAR405838|APG-115|serdemetan|navtemadlin|NSC 66811' "${DR}" >> "${OUT}/R76_prism2_MDM2_rows.csv"
  lg "Secondary-screen MDM2-related rows: $(($(wc -l < "${OUT}/R76_prism2_MDM2_rows.csv")-1))"
fi
cp "${P}/24Q2_Extended_Primary_Compound_List.csv" "${P}/24Q2_Treatment_Meta_Data.csv" "${P}/24Q2_Cell_Line_Meta_Data.csv" "${P}/19Q4_secondary-screen-cell-line-info.csv" "${OUT}/" 2>/dev/null
## 4. Listing of ~/drugdata/DataFiles.zip (only to check its contents)
[ -f "${HOME}/drugdata/DataFiles.zip" ] && unzip -l "${HOME}/drugdata/DataFiles.zip" > "${OUT}/R76_DataFiles_zip_list.txt" 2>&1
lg "=== R76 end $(date '+%F %T')"
echo "=== Done. Number of *WARNING lines:"; grep -c '^\*WARNING' "${LOG}"
echo "When finished, report \"R76 has been run\"."
```
