## Additional files for "TP53 status aligns with morphology and metaplastic programs in colorectal cancer organoids, and MDM2 P2 promoter usage reflects p53 activity": r77_detail.py

```
# Deposited with Additional file 2 (Supplementary Methods); see README_SupplementaryMethods.txt.
import pandas as pd, numpy as np
from scipy import stats
L1=pd.read_csv('R77_layer1_expression_all.csv.gz',index_col=0); L2=pd.read_csv('R77_layer2_exon_junction_all.csv.gz',index_col=0)
pd.set_option('display.width',250); pd.set_option('display.max_colwidth',40)
cols=['symbol','rna_class','r_M','q_M','r_I','q_I','p_M_given_I','p_I_given_M','p_I_given_p53','rpt_M','rpt_I','rrep_I','prep_I']
for c in ['both (same direction)','morphology only','MDM2 axis only']:
    x=L1[L1['class']==c].copy(); x['key']=x[['p_M','p_I']].min(1)
    rr=x.r_M if c=='morphology only' else x.r_I; print(f'\n### Layer 1 {c} ({len(x)}) direction: positive = higher on the non-Type1/P2 side. positive {int((rr>0).sum())}, negative {int((rr<0).sum())}')
    print(x.sort_values('key').head(30)[cols].round(3).to_string())
# Noncoding hits
nc=L1[(L1['class']!='none')&(L1.rna_class!='protein coding')]
print('\n### Layer 1 noncoding/unannotated hits (those with a symbol)')
print(nc[nc.symbol.fillna('')!=''].sort_values('p_I')[['symbol','rna_class','class','r_M','r_I','q_I','p_I_given_p53','rrep_I','prep_I']].round(3).head(60).to_string())
# Influence of p53: among MDM2-axis-only hits, those still P<0.05 after adjusting for the p53 score
for nm,L in [('Layer 1',L1),('Layer 2',L2)]:
    x=L[L['class']=='MDM2 axis only']; print(f'{nm} MDM2 axis only: fraction still P<0.05 after p53-score adjustment {(x.p_I_given_p53<0.05).mean():.2f} ({(x.p_I_given_p53<0.05).sum()}/{len(x)})')
# Layer 2 MDM2 axis only: top genes at the gene level
x=L2[L2['class']=='MDM2 axis only'].copy()
gsum=x.groupby(['tc','symbol','rna_class'],dropna=False).agg(n=('p_I','size'),best_p=('p_I','min'),r=('r_I',lambda s: s.iloc[np.argmax(np.abs(s.values))]),rep_ok=('rep_I_ok','mean'),p53adj=('p_I_given_p53','min')).sort_values('best_p')
print('\n### Layer 2 MDM2 axis only: top 40 genes'); print(gsum.head(40).round(4).to_string())
print('\nLayer 2 noncoding hits'); print(gsum[gsum.index.get_level_values('rna_class')!='protein coding'].head(30).round(4).to_string())
# Layer 2 morphology: minimum q
print('\nLayer 2 morphology: minimum q_M = %.3g, number of probe sets with P<0.001 %d (expected %d)'%(L2.q_M.min(),(L2.p_M<0.001).sum(),int(len(L2)*0.001)))
print('Layer 1 morphology: number with P<0.001 %d (expected %d). MDM2: %d'%((L1.p_M<0.001).sum(),int(len(L1)*0.001),(L1.p_I<0.001).sum()))
# Direction of morphology-only / MDM2-only genes; enrichment of p53 targets
p53t=['CDKN1A','BAX','BBC3','TP53I3','SESN1','RRM2B','GDF15','FDXR','TIGAR','PHLDA3','SPATA18','EDA2R','ZMAT3','DDB2','FAS','MDM2','TNFRSF10B','AEN','RPS27L','SESN2','TRIAP1','XPC','PLK3','BTG2','CCNG1','POLH','APAF1','ACTA2','SERTAD1','TP53INP1']
for c in ['morphology only','MDM2 axis only','both (same direction)']:
    s=set(L1[L1['class']==c].symbol.dropna()); print(c,'p53 targets included:',sorted(s&set(p53t)))
```
