## Additional files for "TP53 status aligns with morphology and metaplastic programs in colorectal cancer organoids, and MDM2 P2 promoter usage reflects p53 activity": r84_identity_v1.py

```
# R84: are HCT84-4LM / HCT84-6LMR specimens from patient HCT83? Using the 82 arrays of R71 (gene-level RMA),
#   examine sex-chromosome genes and the nearest neighbours by whole-transcriptome correlation.
# Inputs : U/R71_output/R71_gene_level_rma.csv.gz; U/R68_output/R68_annot_hta20transcriptcluster.csv.gz (U = P1_DATA, default: working directory)
# Outputs: printed report only
# Usage  : python r84_identity_v1.py
import os, pandas as pd, numpy as np
U=os.environ.get("P1_DATA", ".")
g=pd.read_csv(f"{U}/R71_output/R71_gene_level_rma.csv.gz",index_col=0)
a=pd.read_csv(f"{U}/R68_output/R68_annot_hta20transcriptcluster.csv.gz").dropna(subset=['SYMBOL'])
sym=a.groupby('PROBEID').SYMBOL.agg(lambda s:'/'.join(sorted(set(s))))
print("samples",g.shape[1]); print([c for c in g.columns if c.startswith(('HCT83','HCT84','A_HCT83','A_HCT84'))])
def row(gn):
    k=[t for t,s in sym.items() if s==gn and t in g.index]; return g.loc[k[0]] if k else None
sexg={gn:row(gn) for gn in ['XIST','RPS4Y1','DDX3Y','KDM5D','UTY','EIF1AY','USP9Y','ZFY']}
Y=pd.DataFrame({k:v for k,v in sexg.items() if v is not None})
Y['Ymean']=Y[[c for c in Y.columns if c!='XIST']].mean(axis=1)
pt=lambda c:c.replace('A_','').split('-')[0]
Y['pt']=[pt(c) for c in Y.index]
print("\n== Sex-chromosome genes (HCT83/84, and distribution over all arrays)")
print(Y.loc[[c for c in Y.index if pt(c) in('HCT83','HCT84')]].round(2).to_string())
print("Ymean distribution, quantiles:",Y.Ymean.quantile([.1,.25,.5,.75,.9]).round(2).to_dict()," XIST:",Y.XIST.quantile([.1,.5,.9]).round(2).to_dict())
# Correlation over all genes (the 5000 transcript clusters with high expression and largest variance)
v=g.loc[g.mean(axis=1)>5]; v=v.loc[v.var(axis=1).sort_values(ascending=False).index[:5000]]
z=v.sub(v.mean(axis=1),axis=0)
C=np.corrcoef(z.T.values); C=pd.DataFrame(C,index=g.columns,columns=g.columns)
for q in [c for c in g.columns if pt(c) in('HCT84','HCT83')]:
    s=C[q].drop(q).sort_values(ascending=False)
    print(f"\n== Nearest neighbours of {q} (top 6)"); print(s.head(6).round(3).to_string())
    # Rank of the specimens with the same patient number
    for o in [c for c in g.columns if pt(c) in('HCT83','HCT84') and c!=q]:
        print(f"   {o}: r={C.loc[q,o]:.3f}, rank {list(s.index).index(o)+1}/{len(s)}")
# Reference: distributions of correlations between specimens of the same patient and between different patients
pts=pd.Series([pt(c) for c in g.columns],index=g.columns)
same=[];diff=[]
cols=list(g.columns)
for i in range(len(cols)):
    for j in range(i+1,len(cols)):
        (same if pts[cols[i]]==pts[cols[j]] else diff).append(C.iloc[i,j])
print("\nSame-patient pairs n=%d median %.3f (10%% %.3f) / different-patient pairs n=%d median %.3f (99%% %.3f)"%(len(same),np.median(same),np.quantile(same,.1),len(diff),np.median(diff),np.quantile(diff,.99)))
# Per specimen: rate at which the nearest neighbour is from the same patient (reliability of the method)
hit=[];tot=0
for c in cols:
    others=[o for o in cols if o!=c]
    if (pts[others]==pts[c]).sum()==0: continue
    nn=C[c].drop(c).idxmax(); tot+=1; hit.append(pts[nn]==pts[c])
print("Among specimens with another specimen from the same patient, nearest neighbour from the same patient: %d/%d"%(sum(hit),tot))
```
