## Additional files for "TP53 status aligns with morphology and metaplastic programs in colorectal cancer organoids, and MDM2 P2 promoter usage reflects p53 activity": R90_S226b_public_data_export_v1.R

```
## Deposited with Additional file 2 (Supplementary Methods); see README_SupplementaryMethods.txt.
## =============================================================================
##  R90_S226b_public_data_export_v1.R
##  Performs only the "extraction" for the missing analyses of papers A, B and C (statistics are done in Python in the cloud).
##  Each section is independent via tryCatch; if one fails the others continue (marked * in the log). Existing results are not modified.
##   S1 TCGA pan-cancer (UCSC Xena Toil): MDM2 and UTRN transcript TPM; gene TPM of p53 targets, stemness genes, etc.; phenotype
##   S2 TCGA pan-cancer (Pan-Cancer Atlas hub): non-synonymous mutations in TP53 and others, gene-level copy number, molecular subtypes
##   S3 TCGA pan-cancer 450K: CpG-island probes of imprinted genes (annotation = GEO GPL13534)
##   S4 CTRPv2: CTRP2_Res.rds (AUC per drug) in ~/drugdata/DataFiles.zip, converted to CSV
##  Output: only R90_output/ in the same folder as this script.
## =============================================================================
options(warn = 1, width = 160, stringsAsFactors = FALSE, timeout = 7200)
args <- commandArgs(trailingOnly = FALSE)
HERE <- dirname(normalizePath(sub("^--file=", "", args[grep("^--file=", args)])))
OUT  <- file.path(HERE, "R90_output"); dir.create(OUT, recursive = TRUE, showWarnings = FALSE)
log_con <- file(file.path(OUT, "R90_log.txt"), open = "wt"); sink(log_con, split = TRUE); sink(log_con, type = "message")
cat("=== R90 start:", format(Sys.time()), "===\n")
suppressPackageStartupMessages(library(data.table))
if (!requireNamespace("UCSCXenaTools", quietly = TRUE)) install.packages("UCSCXenaTools", repos = "https://cloud.r-project.org")
suppressPackageStartupMessages(library(UCSCXenaTools))
STATUS <- list()
run_section <- function(tag, expr) {
  cat(sprintf("\n=== %s start %s ===\n", tag, format(Sys.time(), "%H:%M:%S")))
  ok <- tryCatch({ force(expr); TRUE }, error = function(e) { cat(sprintf("*FAILED %s: %s\n", tag, conditionMessage(e))); FALSE })
  STATUS[[tag]] <<- ok; cat(sprintf("=== %s %s ===\n", tag, if (ok) "done" else "failed (other sections continue)")); invisible(ok)
}
wcsv <- function(x, name) { fwrite(as.data.frame(x), file.path(OUT, name)); cat(sprintf("  written: %s (%d rows x %d columns)\n", name, nrow(x), ncol(x))) }
fetch_chunks <- function(host, ds, ids, n = 200) {
  out <- list()
  for (i in seq(1, length(ids), by = n)) {
    j <- ids[i:min(length(ids), i + n - 1)]
    m <- UCSCXenaTools::fetch_dense_values(host, ds, identifiers = j, samples = NULL, check = TRUE, use_probeMap = FALSE, time_limit = 7200)
    out[[length(out) + 1]] <- m; cat(sprintf("    %d/%d\n", min(length(ids), i + n - 1), length(ids)))
  }
  do.call(rbind, out)
}
dl <- function(url, dest) { if (!file.exists(dest) || file.size(dest) == 0) utils::download.file(url, dest, mode = "wb", quiet = TRUE); dest }

## ---------------------------------------------------------------- S1 Toil
GENES_S1 <- c("MDM2","UTRN","TP53","CDKN1A","BAX","BBC3","TP53I3","SESN1","RRM2B","GDF15","FDXR","TIGAR","PHLDA3","SPATA18","EDA2R",
              "FAS","ZMAT3","TNFRSF10C","LGR5","ASCL2","OLFM4","SMOC2","EPHB2","MKI67","VCL","AHNAK","TRIOBP","FYN","CDC42BPB",
              "SNRPN","SNURF","NDN","UBE3A","ACTB","GAPDH","CDX2","VIL1","EPCAM","PTPRC")
run_section("S1 Toil (TCGA/GTEx transcripts and genes)", {
  host <- "https://toil.xenahubs.net"
  pm_t <- fread(dl("https://toil-xena-hub.s3.us-east-1.amazonaws.com/download/probeMap/gencode.v23.annotation.transcript.probemap", file.path(OUT, "gencode.v23.annotation.transcript.probemap")))
  pm_g <- fread(dl("https://toil-xena-hub.s3.us-east-1.amazonaws.com/download/probeMap/gencode.v23.annotation.gene.probemap", file.path(OUT, "gencode.v23.annotation.gene.probemap")))
  cat("  probeMap columns:", paste(names(pm_t), collapse = ","), "/", paste(names(pm_g), collapse = ","), "\n")
  tx <- pm_t[pm_t$gene %in% c("MDM2", "UTRN")]
  wcsv(tx, "R90_S1_transcripts_MDM2_UTRN_probemap.csv")
  mt <- fetch_chunks(host, "TcgaTargetGtex_rsem_isoform_tpm", tx$id)
  wcsv(data.table(id = rownames(mt), mt), "R90_S1_toil_isoform_tpm_MDM2_UTRN.csv")
  gid <- pm_g[pm_g$gene %in% GENES_S1]
  wcsv(gid, "R90_S1_genes_probemap.csv")
  mg <- fetch_chunks(host, "TcgaTargetGtex_rsem_gene_tpm", gid$id)
  wcsv(data.table(id = rownames(mg), mg), "R90_S1_toil_gene_tpm.csv")
  ph <- fread(dl("https://toil-xena-hub.s3.us-east-1.amazonaws.com/download/TcgaTargetGTEX_phenotype.txt.gz", file.path(OUT, "TcgaTargetGTEX_phenotype.txt.gz")))
  wcsv(ph, "R90_S1_TcgaTargetGTEX_phenotype.csv")
})

## ---------------------------------------------------------------- S2 Pan-Cancer Atlas
run_section("S2 Pan-Cancer Atlas (mutations, copy number, subtypes)", {
  host <- "https://pancanatlas.xenahubs.net"
  G2 <- c("TP53","TP53BP1","XPO7","USP28","ATM","CHEK2","MDM2","MDM4","PPM1D","CDKN2A","USP7","KRAS","BRAF","APC","PIK3CA")
  mu <- UCSCXenaTools::fetch_dense_values(host, "mc3.v0.2.8.PUBLIC.nonsilentGene.xena", identifiers = G2, samples = NULL, check = TRUE, use_probeMap = FALSE, time_limit = 7200)
  wcsv(data.table(gene = rownames(mu), mu), "R90_S2_mc3_nonsilent.csv")
  cn <- UCSCXenaTools::fetch_dense_values(host, "broad.mit.edu_PANCAN_Genome_Wide_SNP_6_whitelisted.gene.xena", identifiers = G2, samples = NULL, check = TRUE, use_probeMap = FALSE, time_limit = 7200)
  wcsv(data.table(gene = rownames(cn), cn), "R90_S2_gene_cn.csv")
  for (u in c("https://pancanatlas.xenahubs.net/download/TCGASubtype.20170308.tsv.gz", "https://pancanatlas.xenahubs.net/download/TCGASubtype.20170308.tsv")) {
    ok <- tryCatch({ f <- dl(u, file.path(OUT, basename(u))); tb <- fread(f); wcsv(tb, "R90_S2_TCGASubtype.csv"); TRUE }, error = function(e) FALSE)
    if (ok) break
  }
  wcsv(data.table(x = "TP53 mutation type (truncating / missense) was not extracted this time because the mc3 mutation table is large"), "R90_S2_note.csv")
})

## ---------------------------------------------------------------- S3 450K imprinted genes
IMPRINT <- c("SNRPN","SNURF","MKRN3","MAGEL2","NDN","PEG3","ZIM2","MEST","PLAGL1","HYMAI","GRB10","KCNQ1OT1","KCNQ1","H19","IGF2",
             "MEG3","DLK1","GNAS","GNAS-AS1","NNAT","PEG10","SGCE","PEG13","ZDBF2","L3MBTL1","ZNF597","NAP1L5","INPP5F","FAM50B","DIRAS3","ZNF331","MCTS2P")
run_section("S3 450K imprinted genes (Pan-Cancer Atlas)", {
  if (!requireNamespace("GEOquery", quietly = TRUE)) stop("GEOquery not installed")
  gp <- GEOquery::getGEO("GPL13534", destdir = OUT)
  an <- as.data.table(GEOquery::Table(gp))
  keep <- c("ID","CHR","MAPINFO","UCSC_RefGene_Name","UCSC_RefGene_Group","UCSC_CpG_Islands_Name","Relation_to_UCSC_CpG_Island")
  an <- an[, intersect(keep, names(an)), with = FALSE]
  hit <- vapply(strsplit(an$UCSC_RefGene_Name, ";"), function(v) any(v %in% IMPRINT), logical(1))
  isl <- an$Relation_to_UCSC_CpG_Island %in% c("Island", "N_Shore", "S_Shore")
  sel <- an[hit & isl]
  cat(sprintf("  CpG island / shore probes of imprinted genes: %d\n", nrow(sel)))
  wcsv(sel, "R90_S3_imprint_probes_annotation.csv")
  host <- "https://pancanatlas.xenahubs.net"
  mb <- fetch_chunks(host, "jhu-usc.edu_PANCAN_HumanMethylation450.betaValue_whitelisted.tsv.synapse_download_5096262.xena", sel$ID, n = 150)
  wcsv(data.table(probe = rownames(mb), mb), "R90_S3_pancan_450K_imprint_beta.csv")
})

## ---------------------------------------------------------------- S4 CTRPv2
run_section("S4 CTRPv2 (DataFiles.zip)", {
  ## ~/drugdata/ must contain DataFiles.zip (oncoPredict training data bundle with CTRP2_Res.rds; see README)
  z <- path.expand("~/drugdata/DataFiles.zip"); if (!file.exists(z)) stop("~/drugdata/DataFiles.zip not found")
  td <- file.path(OUT, "ctrp_tmp"); dir.create(td, showWarnings = FALSE)
  want <- c("DataFiles/DataFiles/Training Data/CTRP2_Res.rds", "DataFiles/DataFiles/GLDS/CTRPv2/Harmonized_CCL_Data_v1.0.xlsx",
            "DataFiles/DataFiles/GLDS/CTRPv2/Harmonized_Compound_Data_v1.0.xlsx")
  utils::unzip(z, files = want, exdir = td, junkpaths = TRUE)
  r <- readRDS(file.path(td, "CTRP2_Res.rds")); cat("  CTRP2_Res:", class(r), paste(dim(r), collapse = "x"), "\n")
  r <- as.data.frame(r); wcsv(data.table(id = rownames(r), r), "R90_S4_CTRP2_Res.csv")
  file.copy(file.path(td, basename(want[2:3])), OUT, overwrite = TRUE)
})

cat("\n=== Result per section ===\n"); for (k in names(STATUS)) cat(sprintf("  %s: %s\n", k, if (isTRUE(STATUS[[k]])) "done" else "*FAILED"))
writeLines(capture.output(sessionInfo()), file.path(OUT, "R90_sessionInfo.txt"))
cat(sprintf("=== R90 (R part) end: %s  failed sections: %d ===\n", format(Sys.time()), sum(!unlist(STATUS))))
sink(type = "message"); sink(); close(log_con)
```
