## Additional files for "TP53 status aligns with morphology and metaplastic programs in colorectal cancer organoids, and MDM2 P2 promoter usage reflects p53 activity": R90_S226b_run.command

```
#!/bin/bash
# Deposited with Additional file 2 (Supplementary Methods); see README_SupplementaryMethods.txt.
# R90: extraction of public data for the missing analyses of papers A, B and C. Approx. 30-90 min (mHap may take several hours).
# Writes only to R90_output/ in this folder (~/drugdata etc. are read only). No interactive input. On a second run, completed steps are skipped.
if [ -z "${BASH_VERSION:-}" ]; then exec /bin/bash "$0" "$@"; fi
set -u
BASE="$(cd "$(dirname "$0")" && pwd)"; OUT="${BASE}/R90_output"; mkdir -p "${OUT}"
LOG="${OUT}/R90_command_log.txt"; touch "${LOG}"
lg(){ echo "$*" | tee -a "${LOG}"; }
lg "=== R90 start $(date '+%F %T')"
## 1. R part (S1 Toil, S2 Pan-Cancer Atlas, S3 450K imprinting, S4 CTRPv2); ~/drugdata must contain DataFiles.zip for S4
RS=""; for p in "$(command -v Rscript 2>/dev/null)" /usr/local/bin/Rscript /Library/Frameworks/R.framework/Resources/bin/Rscript; do [ -n "$p" ] && [ -x "$p" ] && { RS="$p"; break; }; done
if [ -n "${RS}" ]; then lg "Rscript: ${RS}"; "${RS}" "${BASE}/R90_S226b_public_data_export_v1.R" 2>&1 | tail -5 | tee -a "${LOG}"
else lg "*WARNING Rscript not found"; fi
## 2. md5 of the CEL files of GSE109812 (40 U133 FAP arrays), for matching against the 72 arrays of R72
G="${OUT}/GSE109812"; mkdir -p "${G}"
if [ ! -s "${G}/GSE109812_cel_md5.tsv" ]; then
  lg "Downloading GSE109812_RAW.tar $(date '+%T')"
  curl -L --fail -s -o "${G}/GSE109812_RAW.tar" "https://ftp.ncbi.nlm.nih.gov/geo/series/GSE109nnn/GSE109812/suppl/GSE109812_RAW.tar" || lg "*WARNING download of GSE109812 failed"
  if [ -s "${G}/GSE109812_RAW.tar" ]; then
    mkdir -p "${G}/x"; tar -xf "${G}/GSE109812_RAW.tar" -C "${G}/x"
    : > "${G}/GSE109812_cel_md5.tsv"
    for f in "${G}"/x/*.CEL.gz; do echo -e "$(gunzip -c "$f" | md5 -q)\t$(basename "$f")" >> "${G}/GSE109812_cel_md5.tsv"; done
    lg "GSE109812: md5 of $(wc -l < "${G}/GSE109812_cel_md5.tsv" | tr -d ' ') files"
    mv -n "${G}/GSE109812_RAW.tar" "${G}/x/" 2>/dev/null
  fi
else lg "GSE109812 md5 already present"; fi
## 3. Copy of the 792 organoid images (for morphology quantification; the source folder is read only)
## The image folder is the author's local copy of the 792 classified organoid images (not deposited; see README / Availability).
## Set R90_IMAGE_DIR to its location; the default below is a placeholder.
IMG="${R90_IMAGE_DIR:-${HOME}/organoid_images/76array.cut.pictures.renamed_cp}"
if [ -d "${IMG}" ]; then
  if [ ! -s "${OUT}/R90_images_792.zip" ]; then (cd "$(dirname "${IMG}")" && zip -r -q "${OUT}/R90_images_792.zip" "$(basename "${IMG}")" -x "*.DS_Store"); fi
  lg "Image copy: $(stat -f%z "${OUT}/R90_images_792.zip") bytes, $(unzip -l "${OUT}/R90_images_792.zip" | tail -1)"
else lg "*WARNING image folder not found: ${IMG}"; fi
## 4. mHap normals (oesophagus, liver)
PY=""; for p in "$HOME/anaconda3/bin/python3" "$(command -v python3 2>/dev/null)"; do [ -n "$p" ] && [ -x "$p" ] && { PY="$p"; break; }; done
if [ -n "${PY}" ]; then "${PY}" "${BASE}/R90_mhap_normals_v1.py" 2>&1 | tail -3 | tee -a "${LOG}"; else lg "*WARNING python3 not found"; fi
lg "=== R90 end $(date '+%F %T')"
echo "=== Number of *WARNING / *FAILED lines:"; cat "${LOG}" "${OUT}/R90_log.txt" "${OUT}/mHap_normal/R90_mhap_log.txt" 2>/dev/null | grep -c -E '\*(WARNING|FAILED)'
echo "When finished, report \"R90 has been run\"."
```
