## Additional files for "TP53 status aligns with morphology and metaplastic programs in colorectal cancer organoids, and MDM2 P2 promoter usage reflects p53 activity": r100b.py

```
# Deposited with Additional file 2 (Supplementary Methods); see README_SupplementaryMethods.txt.
# R100b: separate whether the difference in p53 score comes from the expression "source data" or from the log pseudocount (0.001 vs 1)
import pandas as pd, numpy as np
from scipy import stats
import os
DATA = os.environ.get('P1_DATA', '.')  # folder holding the input files listed in the README
P=DATA; R=DATA
A=pd.read_csv('R100_all_samples.csv',index_col=0)
T=['CDKN1A','BAX','BBC3','TP53I3','SESN1','RRM2B','GDF15','FDXR','TIGAR','PHLDA3','SPATA18','EDA2R']
E=pd.read_csv(os.path.join(DATA,'_estimate_input.txt'),sep='\t',index_col=0,usecols=lambda c: True).loc[T]
E.columns=E.columns.str[:15]
gp=pd.read_csv(os.path.join(DATA,'R90_S1_genes_probemap.csv')); gt=pd.read_csv(os.path.join(DATA,'R90_S1_toil_gene_tpm.csv'),index_col=0); gt.index=gt.index.map(dict(zip(gp.id,gp.gene))); gt=gt[~gt.index.duplicated()]
S=A[A.in_S222].index; S=[s for s in S if s in E.columns and s in gt.columns]
Tl=gt.loc[T,S]; Ex=E[S]
tpm=2**Tl-0.001; tpm[tpm<0]=0; Tl1=np.log2(tpm+1)
print('samples',len(S))
print('Per gene: rank correlation of S222 expression vs Toil, fraction with TPM<0.1 in Toil, minimum of Toil log2(TPM+0.001)')
for g in T: print('  %-8s ρ=%.3f  TPM<0.1 %.0f%%  min %.1f'%(g,stats.spearmanr(Ex.loc[g],Tl.loc[g]).statistic,100*(tpm.loc[g]<0.1).mean(),Tl.loc[g].min()))
print('Range of S222 expression values:', Ex.min(1).round(2).to_dict())
def sc(X): return X.sub(X.mean(1),axis=0).div(X.std(1),axis=0).mean()
V={'S222_expr':sc(Ex),'Toil_log2(TPM+0.001)':sc(Tl),'Toil_log2(TPM+1)':sc(Tl1),'Toil_rank (instead of z)':Tl.rank(axis=1).sub(Tl.rank(axis=1).mean(1),axis=0).div(Tl.rank(axis=1).std(1),axis=0).mean()}
w=A.loc[S]; 
rows=[]
for tp in ['TP53_S222','TP53_mc3']:
    ww=w[w[tp]=='WT']
    for k,v in V.items():
        r=stats.spearmanr(ww.P2,v[ww.index]); rows.append([tp,k,len(ww),r.statistic,r.pvalue])
F=pd.DataFrame(rows,columns=['TP53_call','p53_score_source','n_WT','rho','P']); print(F.round(4).to_string(index=False)); F.to_csv('R100b_source_vs_pseudocount.csv',index=False)
print('Correlation between scores: S222 vs Toil(+0.001) %.3f, S222 vs Toil(+1) %.3f'%(stats.spearmanr(V['S222_expr'],V['Toil_log2(TPM+0.001)']).statistic,stats.spearmanr(V['S222_expr'],V['Toil_log2(TPM+1)']).statistic))
# Leave one gene out at a time (Toil +0.001, mc3 WT)
ww=w[w.TP53_mc3=='WT']
print('rho with one gene removed at a time, Toil(+0.001) (mc3 WT):')
for g in T:
    v=sc(Tl.drop(g)); print('  -%-8s %.3f'%(g,stats.spearmanr(ww.P2,v[ww.index]).statistic))
```
