## Additional files for "TP53 status aligns with morphology and metaplastic programs in colorectal cancer organoids, and MDM2 P2 promoter usage reflects p53 activity": r100e.py

```
# Deposited with Additional file 2 (Supplementary Methods); see README_SupplementaryMethods.txt.
# R100e: non-hypermutated wild-type (rho = 0.34 in Fig. 5c) and purity adjustment, with the two expression sources
import pandas as pd, numpy as np
from scipy import stats
import os
DATA = os.environ.get('P1_DATA', '.')  # folder holding the input files listed in the README
import warnings; warnings.filterwarnings('ignore')
P=DATA; R=DATA
A=pd.read_csv('R100_all_samples.csv',index_col=0)
al=pd.read_csv(os.path.join(DATA,'tcga_sample_alterations_v3.csv'),index_col=0); al.index=al.index.str[:15]
pp=pd.read_csv(os.path.join(DATA,'TCGA_ABSOLUTE_purity_ploidy.txt'),sep='\t').set_index('array'); pp=pp[pp['call status']=='called']
T=['CDKN1A','BAX','BBC3','TP53I3','SESN1','RRM2B','GDF15','FDXR','TIGAR','PHLDA3','SPATA18','EDA2R']
E=pd.read_csv(os.path.join(DATA,'_estimate_input.txt'),sep='\t',index_col=0).loc[T]; E.columns=E.columns.str[:15]
gp=pd.read_csv(os.path.join(DATA,'R90_S1_genes_probemap.csv')); gt=pd.read_csv(os.path.join(DATA,'R90_S1_toil_gene_tpm.csv'),index_col=0); gt.index=gt.index.map(dict(zip(gp.id,gp.gene))); gt=gt[~gt.index.duplicated()]
S=[s for s in A[A.in_S222].index if s in E.columns and s in gt.columns]
def sc(X): return X.sub(X.mean(1),axis=0).div(X.std(1),axis=0).mean()
src={'S222_expr':sc(E[S]),'Toil':sc(gt.loc[T,S])}
w=A.loc[S].copy(); w['hyper']=al.hyper.reindex(w.index); w['purity']=pp.purity.reindex(w.index)
def pcor(x,y,z):
    d=pd.DataFrame({'x':x,'y':y,'z':z}).dropna().rank()
    rx=d.x-np.polyval(np.polyfit(d.z,d.x,1),d.z); ry=d.y-np.polyval(np.polyfit(d.z,d.y,1),d.z); r=stats.pearsonr(rx,ry); return r.statistic,r.pvalue,len(d)
rows=[]
for tp in ['TP53_S222','TP53_mc3']:
    for sub,mask in [('all_WT',w[tp]=='WT'),('nonhyper_WT',(w[tp]=='WT')&(w.hyper==0))]:
        x=w[mask]
        for k,v in src.items():
            r=stats.spearmanr(x.P2,v[x.index]); pc=pcor(x.P2,v[x.index],x.purity)
            rows.append([tp,sub,k,len(x),r.statistic,r.pvalue,pc[2],pc[0],pc[1]])
O=pd.DataFrame(rows,columns=['TP53_call','group','expression_source','n','rho','P','n_with_purity','purity_adjusted_partial_rho','P(partial)'])
pd.set_option('display.width',220); print(O.round(4).to_string(index=False)); O.to_csv('R100e_nonhyper_purity.csv',index=False)
x=w[w.TP53_S222=='WT']; print('In WT, P2 vs purity rho = %.2f (n=%d)'%(stats.spearmanr(x.P2,x.purity,nan_policy='omit').statistic,x.purity.notna().sum()))
```
