## Additional files for "TP53 status aligns with morphology and metaplastic programs in colorectal cancer organoids, and MDM2 P2 promoter usage reflects p53 activity": r109_S240c_organoid_mdm2total_v1.py

```
# Deposited with Additional file 2 (Supplementary Methods); see README_SupplementaryMethods.txt.
# R109: discovery organoids -- do the P1/P2 grouping and the array P2 index carry information on p53 activity beyond total MDM2
# (HTA2.0 gene-level RMA)? -> Sections 3.8.1 and 3.8.3; Supplementary Table S48, sheet C2 (values assembled by r110_S241_S48_sheetC_v1.py).
# Inputs (folder P1_DATA): S222_organoid_p53score.csv (per-specimen p53 activity score, array P2 index, group, TP53 status, patient;
# written by s222_prep_v1.py), R68_gene_level_rma.csv.gz and R68_annot_hta20transcriptcluster.csv.gz (written by R68).
# Optional argument: index of the MDM2 transcript cluster to use (0 = TC12000606.hg.1, the main analysis; 1 = TC12002437.hg.1).
# Output: R109_organoid_with_MDM2.csv
import os, sys
import pandas as pd, numpy as np
from scipy import stats
DATA = os.environ.get('P1_DATA', '.')  # folder holding the input files listed in the README
m=pd.read_csv(os.path.join(DATA,'S222_organoid_p53score.csv'),index_col=0)
g=pd.read_csv(os.path.join(DATA,'R68_gene_level_rma.csv.gz'),index_col=0)
g.columns=[{'HCT47-3LM-2':'HCT47-3LM'}.get(c,c) for c in g.columns]
a=pd.read_csv(os.path.join(DATA,'R68_annot_hta20transcriptcluster.csv.gz')).dropna(subset=['SYMBOL'])
k=a[a.SYMBOL=='MDM2'].PROBEID.unique(); print('MDM2 transcript clusters',k)
K=int(sys.argv[1]) if len(sys.argv)>1 else 0; print('used',k[K]); m['MDM2']=g.loc[k[K],m.index].values
print(m.grp.value_counts().to_dict(), 'iso',m.iso.value_counts().to_dict())
w=m[m.tp53=='Wild-type'].copy(); n=len(w)
for v in ['mdm2_p2index','MDM2']:
    r=stats.spearmanr(w[v],w.p53score); print(f'WT n={n}: rho({v}, p53) = {r.statistic:.3f} (P = {r.pvalue:.2g})')
for gname in ['WT-P1','WT-P2','Mut']:
    print(gname,'MDM2 median %.2f'%m[m.grp==gname].MDM2.median(),'p53 median %.2f'%m[m.grp==gname].p53score.median(), 'n',(m.grp==gname).sum())
print('total MDM2 WT-P2 versus WT-P1 P = %.2g'%stats.mannwhitneyu(m[m.grp=='WT-P2'].MDM2,m[m.grp=='WT-P1'].MDM2).pvalue)
def ols(y,X):
    A=np.column_stack([np.ones(len(y)),X.values]); b=np.linalg.lstsq(A,y.values,rcond=None)[0]; e=y.values-A@b; df=len(y)-A.shape[1]
    se=np.sqrt(np.diag((e@e/df)*np.linalg.pinv(A.T@A))); return b,2*stats.t.sf(np.abs(b/se),df),e@e,df,1-(e@e)/((y-y.mean())@(y-y.mean()))
y=w.p53score.rank()/n; M=w.MDM2.rank()/n
for lab,x in [('P2 dominance (0/1)',(w.grp=='WT-P2').astype(float)),('P2 index (rank)',w.mdm2_p2index.rank()/n)]:
    b0,p0,r0,d0,R0=ols(y,pd.DataFrame({'M':M})); b1,p1,r1,d1,R1=ols(y,pd.DataFrame({'M':M,'x':x}))
    pF=stats.f.sf((r0-r1)/(r1/d1),1,d1)
    print(f'WT: p53 rank ~ total MDM2 -> + {lab}: R2 {R0:.3f} -> {R1:.3f}, gain P = {pF:.2g}; coefficient {lab} {b1[2]:+.3f} (P {p1[2]:.2g}), MDM2 {b1[1]:+.3f} (P {p1[1]:.2g})')
# patient level (means of the wild-type specimens of each patient)
u=w.groupby('pt').agg(p53=('p53score','mean'),MDM2=('MDM2','mean'),p2=('mdm2_p2index','mean'))
print('patient level n=%d: rho(P2 index, p53) %.3f (P %.2g), rho(MDM2, p53) %.3f (P %.2g)'%(len(u),*stats.spearmanr(u.p2,u.p53),*stats.spearmanr(u.MDM2,u.p53)))
m.to_csv('R109_organoid_with_MDM2.csv')
```
