## Additional files for "TP53 status aligns with morphology and metaplastic programs in colorectal cancer organoids, and MDM2 P2 promoter usage reflects p53 activity": r109b_S240c_celllines_v1.py

```
# Deposited with Additional file 2 (Supplementary Methods); see README_SupplementaryMethods.txt.
# R109b: TP53 wild-type cell lines -- does the cell-line P2 index track MDM2 dependency (DepMap CRISPR) and nutlin-3 sensitivity
# (CTRPv2) beyond total MDM2 (MDM2 TPM)? -> Section 3.8.4; Supplementary Table S48, sheet C3 (values assembled by r110_S241_S48_sheetC_v1.py).
# Inputs (folder P1_DATA): R76_ccle_crispr_p2.csv (written by r76_analysis.py) and R93_ctrp_nutlin3.csv (written by r93_ctrp.py).
import os
import pandas as pd, numpy as np
from scipy import stats
DATA = os.environ.get('P1_DATA', '.')  # folder holding the input files listed in the README
d=pd.read_csv(os.path.join(DATA,'R76_ccle_crispr_p2.csv'))
def pc(df,a,b,cs):
    q=df[[a,b]+cs].rank(); Z=np.column_stack([np.ones(len(q))]+[q[c] for c in cs])
    ra=q[a]-Z@np.linalg.lstsq(Z,q[a],rcond=None)[0]; rb=q[b]-Z@np.linalg.lstsq(Z,q[b],rcond=None)[0]; r=stats.pearsonr(ra,rb); return r.statistic,r.pvalue
w=d[(d.TP53=='WT')].dropna(subset=['P2_index','CRISPR_MDM2','MDM2_tpm','p53score']); w=w[w.MDM2_tpm>=5]
print('CRISPR MDM2 dependency (wild type) n =',len(w))
for v in ['P2_index','MDM2_tpm','p53score']: r=stats.spearmanr(w[v],w.CRISPR_MDM2); print(f'  rho({v}, MDM2 dependency) = {r.statistic:.3f} (P = {r.pvalue:.2g})')
for cs in [['p53score'],['MDM2_tpm'],['p53score','MDM2_tpm']]: print('  partial rho(P2, dependency |',','.join(cs),') = %.3f (P = %.2g)'%pc(w,'P2_index','CRISPR_MDM2',cs))
C=pd.read_csv(os.path.join(DATA,'R93_ctrp_nutlin3.csv')); c=C[(C.TP53=='WT')&(C.MDM2_tpm>=5)].dropna(subset=['P2_index','nutlin-3','p53score'])
print('CTRPv2 nutlin-3 (wild type) n =',len(c))
for cs in [['p53score'],['MDM2_tpm'],['p53score','MDM2_tpm']]: print('  partial rho(P2, AUC |',','.join(cs),') = %.3f (P = %.2g)'%pc(c,'P2_index','nutlin-3',cs))
print('  rho(MDM2_tpm, AUC | p53score) = %.3f (P = %.2g)'%pc(c,'MDM2_tpm','nutlin-3',['p53score']))
```
