## Additional files for "TP53 status aligns with morphology and metaplastic programs in colorectal cancer organoids, and MDM2 P2 promoter usage reflects p53 activity": r110_S241_S48_sheetC_v1.py

```
# Deposited with Additional file 2 (Supplementary Methods); see README_SupplementaryMethods.txt.
# R110: recompute the values of Supplementary Table S48, sheet C (does P2 usage carry information beyond total MDM2?)
# from the source tables -> Sections 3.8.1, 3.8.3 and 3.8.4. The Toil row of C1 uses the same p53 activity score as sheet A
# (p53_toil_all). The GDSC rows of C3 are transcribed from the output of r109c_S240c_gdsc_v1.py.
# Inputs (folder P1_DATA): R100_all_samples.csv (written by r100.py), tcga_sample_alterations_v3.csv (written by r73_analyze_v1.py),
# R109_organoid_with_MDM2.csv (written by r109_S240c_organoid_mdm2total_v1.py), R76_ccle_crispr_p2.csv (r76_analysis.py) and
# R93_ctrp_nutlin3.csv (r93_ctrp.py). Output: R110_S48_sheetC_values.csv
import os
import pandas as pd, numpy as np, sys
from scipy import stats
DATA = os.environ.get('P1_DATA', '.')  # folder holding the input files listed in the README
def ols(y,X):
    A=np.column_stack([np.ones(len(y)),X.values]); b=np.linalg.lstsq(A,y.values,rcond=None)[0]; e=y.values-A@b; df=len(y)-A.shape[1]
    se=np.sqrt(np.diag((e@e/df)*np.linalg.pinv(A.T@A))); return b,2*stats.t.sf(np.abs(b/se),df),e@e,df,1-(e@e)/((y-y.mean())@(y-y.mean()))
def inc(y,m,x):
    b0,p0,r0,d0,R0=ols(y,pd.DataFrame({'m':m})); b1,p1,r1,d1,R1=ols(y,pd.DataFrame({'m':m,'x':x}))
    return R0,R1,stats.f.sf((r0-r1)/(r1/d1),1,d1),b1[2]
def pc(df,a,b,cs):
    q=df[[a,b]+cs].rank(); Z=np.column_stack([np.ones(len(q))]+[q[c] for c in cs])
    ra=q[a]-Z@np.linalg.lstsq(Z,q[a],rcond=None)[0]; rb=q[b]-Z@np.linalg.lstsq(Z,q[b],rcond=None)[0]; r=stats.pearsonr(ra,rb); return r.statistic,r.pvalue
rows=[]
def add(**k): rows.append(k)
# --- C1 TCGA
A=pd.read_csv(os.path.join(DATA,'R100_all_samples.csv'),index_col=0)
al=pd.read_csv(os.path.join(DATA,'tcga_sample_alterations_v3.csv'),index_col=0); al.index=al.index.str[:15]
A['hyper']=al.hyper.reindex(A.index.str[:15]).values
for sc,lab in [('p53_S222','TCGAbiolinks (main text)'),('p53_toil_all','UCSC Xena Toil')]:
    w=A[(A.TP53_mc3=='WT')&(A.hyper==0)&A.in_S222].dropna(subset=['P2','MDM2_tpm',sc]); w=w[w.MDM2_tpm>=5]; n=len(w)
    rP=stats.spearmanr(w.P2,w[sc]); rM=stats.spearmanr(w.MDM2_tpm,w[sc])
    R0,R1,pF,b=inc(w[sc].rank()/n,np.log2(w.MDM2_tpm+1).rank()/n,w.P2.rank()/n)
    add(part='C1',dataset='TCGA-COAD/READ',samples='non-hypermutated tumors, TP53 wild-type in MC3',expr=lab,n=n,outcome='p53 activity score',
        p2=rP.statistic,p2P=rP.pvalue,m=rM.statistic,mP=rM.pvalue,test='R² of p53 score rank on total MDM2 rank, then + P2_index rank (partial F)',
        R0=R0,R1=R1,est=b,P=pF)
# --- C2 organoids
o=pd.read_csv(os.path.join(DATA,'R109_organoid_with_MDM2.csv'),index_col=0)
w=o[o.tp53=='Wild-type']; n=len(w); y=w.p53score.rank()/n; M=w.MDM2.rank()/n
rP=stats.spearmanr(w.mdm2_p2index,w.p53score); rM=stats.spearmanr(w.MDM2,w.p53score)
for lab,x in [('P2 dominance (0/1)',(w.grp=='WT-P2').astype(float)),('P2 index (rank)',w.mdm2_p2index.rank()/n)]:
    R0,R1,pF,b=inc(y,M,x)
    add(part='C2',dataset='Organoids (discovery cohort, HTA2.0)',samples=f'TP53 wild-type specimens ({w.pt.nunique()} patients)',expr='HTA2.0; total MDM2 = transcript cluster TC12000606.hg.1',n=n,outcome='p53 activity score',
        p2=rP.statistic,p2P=rP.pvalue,m=rM.statistic,mP=rM.pvalue,test=f'R² of p53 score rank on total MDM2 rank, then + {lab} (partial F)',R0=R0,R1=R1,est=b,P=pF)
u=w.groupby('pt').agg(p53=('p53score','mean'),M=('MDM2','mean'),p2=('mdm2_p2index','mean'))
a=stats.spearmanr(u.p2,u.p53); c=stats.spearmanr(u.M,u.p53)
add(part='C2',dataset='Organoids (discovery cohort, HTA2.0)',samples='patient means of TP53 wild-type specimens',expr='HTA2.0',n=len(u),outcome='p53 activity score',p2=a.statistic,p2P=a.pvalue,m=c.statistic,mP=c.pvalue,test='',R0=np.nan,R1=np.nan,est=np.nan,P=np.nan)
# --- C3 cell lines
d=pd.read_csv(os.path.join(DATA,'R76_ccle_crispr_p2.csv'))
w=d[d.TP53=='WT'].dropna(subset=['P2_index','CRISPR_MDM2','MDM2_tpm','p53score']); w=w[w.MDM2_tpm>=5]
rP=stats.spearmanr(w.P2_index,w.CRISPR_MDM2); rM=stats.spearmanr(w.MDM2_tpm,w.CRISPR_MDM2)
for cs,lab in [(['MDM2_tpm'],'total MDM2'),(['p53score','MDM2_tpm'],'total MDM2 and p53 activity score')]:
    e,p=pc(w,'P2_index','CRISPR_MDM2',cs)
    add(part='C3',dataset='DepMap CRISPR (Chronos)',samples='TP53 wild-type cell lines, MDM2 TPM ≥ 5',expr='CCLE RNA-seq',n=len(w),outcome='MDM2 dependency (more negative = more dependent)',
        p2=rP.statistic,p2P=rP.pvalue,m=rM.statistic,mP=rM.pvalue,test=f'partial Spearman rho of P2 index adjusted for {lab}',R0=np.nan,R1=np.nan,est=e,P=p)
C=pd.read_csv(os.path.join(DATA,'R93_ctrp_nutlin3.csv')); c=C[(C.TP53=='WT')&(C.MDM2_tpm>=5)].dropna(subset=['P2_index','nutlin-3','p53score'])
rP=stats.spearmanr(c.P2_index,c['nutlin-3']); rM=stats.spearmanr(c.MDM2_tpm,c['nutlin-3'])
for cs,lab in [(['MDM2_tpm'],'total MDM2'),(['p53score','MDM2_tpm'],'total MDM2 and p53 activity score')]:
    e,p=pc(c,'P2_index','nutlin-3',cs)
    add(part='C3',dataset='CTRPv2 nutlin-3',samples='TP53 wild-type cell lines, MDM2 TPM ≥ 5',expr='CCLE RNA-seq',n=len(c),outcome='nutlin-3 AUC (smaller = more sensitive)',
        p2=rP.statistic,p2P=rP.pvalue,m=rM.statistic,mP=rM.pvalue,test=f'partial Spearman rho of P2 index adjusted for {lab}',R0=np.nan,R1=np.nan,est=e,P=p)
# GDSC: transcribed from the output of r109c_S240c_gdsc_v1.py (R109c_output.txt)
G={'GDSC1':dict(n=198,p2=-0.264,p2P=0.00017,m=-0.259,mP=0.00023,a=(-0.150,0.035),b=(-0.126,0.077)),
   'GDSC2':dict(n=206,p2=-0.133,p2P=0.056,m=-0.173,mP=0.013,a=(-0.055,0.43),b=(-0.094,0.18))}
for k,v in G.items():
    for (e,p),lab in [(v['a'],'total MDM2'),(v['b'],'total MDM2 and p53 activity score')]:
        add(part='C3',dataset=f'{k} nutlin-3a',samples='TP53 wild-type cell lines, MDM2 TPM ≥ 5',expr='CCLE RNA-seq',n=v['n'],outcome='nutlin-3a ln IC50 (smaller = more sensitive)',
            p2=v['p2'],p2P=v['p2P'],m=v['m'],mP=v['mP'],test=f'partial Spearman rho of P2 index adjusted for {lab}',R0=np.nan,R1=np.nan,est=e,P=p)
R=pd.DataFrame(rows); R.to_csv('R110_S48_sheetC_values.csv',index=False)
pd.set_option('display.width',250); pd.set_option('display.max_columns',30)
print(R[['part','dataset','expr','n','p2','p2P','m','mP','R0','R1','est','P']].to_string())
```
