## Additional files for "TP53 status aligns with morphology and metaplastic programs in colorectal cancer organoids, and MDM2 P2 promoter usage reflects p53 activity": R117_S242_recount3_MDM2_junctions_v1.R

```
# Deposited with Additional file 2 (Supplementary Methods); see README_SupplementaryMethods.txt.
# R117: from the recount3 TCGA splice-junction files, extract the junctions around MDM2 (hg38 chr12:68,790,000-68,870,000)
# and their read counts per sample, without loading the whole matrix (the matching rows are pulled with awk).
# The run that produced the values of this article fetched STAD, COAD, READ and ESCA; this article uses COAD and READ
# (Supplementary Table S48, sheet D; analysis by r117d_S242_crc_junction_v1.py).
# Outputs (R117_output/): <PROJECT>_MDM2_junctions.csv (coordinates and annotation), <PROJECT>_MDM2_counts_long.csv
# (reads per junction x sample), <PROJECT>_samples.csv (columns and TCGA barcodes), R117_sessionInfo.txt.
# Requires R with recount3 and data.table, and gzip/awk.
suppressPackageStartupMessages({library(recount3); library(data.table)})
od <- "R117_output"; dir.create(od, showWarnings=FALSE)
hp <- available_projects(organism="human")
CHR <- "chr12"; LO <- 68790000; HI <- 68870000
for (p in c("STAD","COAD","READ","ESCA")) {
  cat("==", p, format(Sys.time()), "\n")
  pi <- hp[hp$project==p & hp$file_source=="tcga" & hp$project_type=="data_sources",]
  if (nrow(pi)!=1) { cat("WARNING: project not found", p, "\n"); next }
  u <- locate_url(project=p, project_home=pi$project_home, type="jxn", organism="human", jxn_format="ALL")
  cat(u, sep="\n")
  f <- sapply(u, file_retrieve)
  fMM <- f[grepl("\\.MM\\.gz$", f)]; fRR <- f[grepl("\\.RR\\.gz$", f)]; fID <- f[grepl("\\.ID\\.gz$", f)]
  RR <- fread(fRR); RR[, row := .I]
  sel <- RR[chromosome==CHR & start>=LO & end<=HI]
  cat("junctions around MDM2:", nrow(sel), "\n")
  fwrite(sel, file.path(od, paste0(p, "_MDM2_junctions.csv")))
  rf <- tempfile(); writeLines(as.character(sel$row), rf)
  cmd <- sprintf("gzip -dc '%s' | awk 'BEGIN{while((getline l < \"%s\")>0) k[l]=1} /^%%/{next} !h{h=1; next} ($1 in k)'", fMM, rf)
  cnt <- fread(cmd=cmd, header=FALSE, col.names=c("row","col","count"))
  cat("values extracted:", nrow(cnt), "\n")
  fwrite(cnt, file.path(od, paste0(p, "_MDM2_counts_long.csv")))
  ID <- fread(fID); ID[, col := .I]
  mu <- locate_url(project=p, project_home=pi$project_home, type="metadata", organism="human")
  md <- read_metadata(sapply(mu, file_retrieve))
  bc <- grep("tcga_barcode$", names(md), value=TRUE)[1]
  keep <- unique(c("rail_id","external_id", bc, grep("gdc_cases.samples.sample_type$|sample_type$", names(md), value=TRUE)))
  md <- as.data.table(md)[, ..keep]
  S <- merge(ID, md, by="rail_id", all.x=TRUE)
  fwrite(S, file.path(od, paste0(p, "_samples.csv")))
  cat("samples:", nrow(S), " with barcode:", sum(!is.na(S[[bc]])), "\n")
}
writeLines(capture.output(sessionInfo()), file.path(od, "R117_sessionInfo.txt"))
cat("== done", format(Sys.time()), "\n")
```
