## Additional files for "TP53 status aligns with morphology and metaplastic programs in colorectal cancer organoids, and MDM2 P2 promoter usage reflects p53 activity": r117d_S242_crc_junction_v1.py

```
# Deposited with Additional file 2 (Supplementary Methods); see README_SupplementaryMethods.txt.
# R117d: MDM2 P1/P2 usage counted directly from splice-junction reads (recount3) in TCGA-COAD/READ, compared with
# P2_index (Toil) and TP53 status of Supplementary Table S47 -> Supplementary Report R-12; Supplementary Table S48, sheet D.
# Junctions (hg38, + strand): P1 = exon 1 -> exon 3 (68,808,492 -> 68,809,207 and 68,808,481 -> 68,809,207);
# P2 = exon 2 -> exon 3 (68,809,087 -> 68,809,207). Junction P2 share = P2 / (P1 + P2) per primary tumor (reads summed per specimen).
# Inputs (folder P1_DATA): COAD_ and READ_MDM2_junctions.csv, _MDM2_counts_long.csv and _samples.csv (written by
# R117_S242_recount3_MDM2_junctions_v1.R) and Additional_file_65_Table_S47.xlsx. Outputs: R117d_per_tumor.csv, R117d_summary.csv
import os
import pandas as pd, numpy as np
from scipy import stats
DATA = os.environ.get('P1_DATA', '.')  # folder holding the input files listed in the README
S=pd.read_excel(os.path.join(DATA,'Additional_file_65_Table_S47.xlsx'),header=3,index_col=0)
P1J=[(68808492,68809207),(68808481,68809207)]; P2J=[(68809087,68809207)]
G=[]
for P in ['COAD','READ']:
    j=pd.read_csv(os.path.join(DATA,f'{P}_MDM2_junctions.csv')); c=pd.read_csv(os.path.join(DATA,f'{P}_MDM2_counts_long.csv')); s=pd.read_csv(os.path.join(DATA,f'{P}_samples.csv'))
    key={(r.start,r.end):r.row for r in j.itertuples()}
    def cnt(L): return c[c.row.isin([key[k] for k in L if k in key])].groupby('col')['count'].sum()
    s['p1j']=s.col.map(cnt(P1J)).fillna(0); s['p2j']=s.col.map(cnt(P2J)).fillna(0)
    s=s[s['tcga.tcga_barcode'].str[13:15]=='01']; s['bc']=s['tcga.tcga_barcode'].str[:15]
    g=s.groupby('bc')[['p1j','p2j']].sum(); g['project']=P; G.append(g)
G=pd.concat(G); G['reads']=G.p1j+G.p2j
M=S.join(G,how='inner'); M['P2j']=M.p2j/M.reads.replace(0,np.nan)
M.to_csv('R117d_per_tumor.csv')
out=[]
def add(**k): out.append(k); print(k)
add(item='tumors in Table S47 with recount3 junction data',n=len(M),value=None)
add(item='P1+P2 junction reads per tumor, median (IQR)',n=len(M),value=f"{M.reads.median():.1f} ({M.reads.quantile(.25):.0f}-{M.reads.quantile(.75):.0f})")
for p in ['COAD','READ']:
    add(item=f'reads median, {p}',n=int((M.project==p).sum()),value=float(M[M.project==p].reads.median()))
for mn in [1,10,20]:
    h=M[(M.reads>=mn)&M['TP53 status'].isin(['wild type','mutant'])]
    a=h[h['TP53 status']=='wild type']; b=h[h['TP53 status']=='mutant']
    pj=stats.mannwhitneyu(a.P2j,b.P2j).pvalue; pt=stats.mannwhitneyu(a.P2_index,b.P2_index).pvalue
    r=stats.spearmanr(h.P2j,h.P2_index)
    add(item=f'reads >= {mn}',n=len(h),n_wt=len(a),n_mut=len(b),P2j_wt=round(a.P2j.median(),3),P2j_mut=round(b.P2j.median(),3),P_junction=pj,
        Toil_wt=round(a.P2_index.median(),3),Toil_mut=round(b.P2_index.median(),3),P_Toil=pt,rho_junction_Toil=round(r.correlation,3),P_rho=r.pvalue)
    add(item=f'reads >= {mn}, pooled P2 share (sum P2 / sum P1+P2)',n=len(h),wt=round(a.p2j.sum()/a.reads.sum(),3),mut=round(b.p2j.sum()/b.reads.sum(),3))
pd.DataFrame(out).to_csv('R117d_summary.csv',index=False)
```
