## Additional files for "TP53 status aligns with morphology and metaplastic programs in colorectal cancer organoids, and MDM2 P2 promoter usage reflects p53 activity": R129_S247c_run.command

```
#!/bin/bash
# R129 run script (macOS bash).
# Purpose: download GEO GSE294511 (Kryeziu K, et al. Cell Rep Med. 2026;7(6):102840; HTA 2.0; 119 organoids (PDO) from
#   colorectal cancer liver metastases + 50 tumor tissues) and run R129_S247c_GSE294511_HTA2_export_v2.R, which exports
#   RMA values with the same method as the discovery cohort (R68). Material for the external replication of the
#   morphology - MDM2 P1/P2 correspondence (paper 1).
# Inputs: none (downloads ~4.3 GB from GEO into ~/GEO/GSE294511/; other folders are not touched).
# Outputs: R129_output/ next to this script (series matrix copy, CEL list, RMA tables, R129_run_log.txt, R129_log.txt).
# Usage: place this file next to the .R script and run it (double-click or bash). If the download is interrupted,
#   run again and it resumes; files already downloaded are reused (safe to run twice; no prompts). Run time ~2-5 h.
if [ -z "${BASH_VERSION:-}" ]; then exec /bin/bash "$0" "$@"; fi
set -u
export LANG=ja_JP.UTF-8 LC_ALL=ja_JP.UTF-8   # locale used in the original run (kept unchanged)
BASE="$(cd "$(dirname "$0")" && pwd)"
G="$HOME/GEO/GSE294511"; mkdir -p "$G/CEL" "${BASE}/R129_output"
LOG="${BASE}/R129_output/R129_run_log.txt"
exec > >(tee -a "$LOG") 2>&1
echo "=== R129 start $(date '+%Y-%m-%d %H:%M:%S')"
W=0; warn(){ echo "★WARNING: $*"; W=$((W+1)); }
FREE=$(df -g "$HOME" | awk 'NR==2{print $4}'); echo "Free disk space: ${FREE} GB"
[ "${FREE:-0}" -lt 20 ] && { warn "less than 20 GB free; stopping"; exit 1; }
U="https://ftp.ncbi.nlm.nih.gov/geo/series/GSE294nnn/GSE294511"
get(){ local url="$1" out="$2" i
  for i in 1 2 3 4 5; do curl -fL --retry 3 -C - -o "$out" "$url" && return 0; echo "  retrying download (${i})"; sleep 20; done; return 1; }
echo "--- 1. series matrix"
if [ -s "$G/GSE294511_series_matrix.txt.gz" ] && gzip -t "$G/GSE294511_series_matrix.txt.gz" 2>/dev/null; then echo "  already present"; else
  [ -e "$G/GSE294511_series_matrix.txt.gz" ] && mv -f "$G/GSE294511_series_matrix.txt.gz" "$G/GSE294511_series_matrix.txt.gz.bad"
  get "$U/matrix/GSE294511_series_matrix.txt.gz" "$G/GSE294511_series_matrix.txt.gz" || warn "could not download the series matrix"; fi
gzip -t "$G/GSE294511_series_matrix.txt.gz" 2>/dev/null && echo "  series matrix: $(stat -f %z "$G/GSE294511_series_matrix.txt.gz") bytes" || warn "series matrix is corrupted"
cp -p "$G/GSE294511_series_matrix.txt.gz" "${BASE}/R129_output/" 2>/dev/null
echo "--- 2. CEL (RAW.tar, ~4.3 GB)"
NC=$(ls "$G/CEL"/*.CEL.gz 2>/dev/null | wc -l | tr -d ' ')
if [ "$NC" = "169" ]; then echo "  all 169 CEL files already present"; else
  if ! tar -tf "$G/GSE294511_RAW.tar" >/dev/null 2>&1; then
    get "$U/suppl/GSE294511_RAW.tar" "$G/GSE294511_RAW.tar" || warn "could not download RAW.tar"
  fi
  if tar -tf "$G/GSE294511_RAW.tar" > "$G/RAW_list.txt" 2>/dev/null; then
    echo "  RAW.tar: $(stat -f %z "$G/GSE294511_RAW.tar") bytes, $(wc -l < "$G/RAW_list.txt" | tr -d ' ') entries (CEL: $(grep -ci '\.cel\.gz$' "$G/RAW_list.txt"))"
    ( cd "$G/CEL" && tar -xf "$G/GSE294511_RAW.tar" --include '*.CEL.gz' )
  else warn "cannot read RAW.tar (download may have been interrupted; please run again)"; fi
  NC=$(ls "$G/CEL"/*.CEL.gz 2>/dev/null | wc -l | tr -d ' ')
fi
echo "  CEL: ${NC} files (expected 169)"; [ "$NC" = "169" ] || warn "number of CEL files is not 169"
BAD=0; for f in "$G/CEL"/*.CEL.gz; do gzip -t "$f" 2>/dev/null || { BAD=$((BAD+1)); echo "  corrupted CEL: $(basename "$f")"; }; done
echo "  corrupted CEL files: ${BAD}"; [ "$BAD" = "0" ] || warn "some CEL files are corrupted"
ls "$G/CEL" > "${BASE}/R129_output/R129_CEL_list.txt"
[ "$W" -gt 0 ] && { echo "=== R129 aborted (★WARNING count at the download stage: ${W}). See the console output or R129_run_log.txt."; exit 1; }
echo "--- 3. R (RMA)"
RS="$(command -v Rscript 2>/dev/null)"
[ -z "${RS}" ] && [ -x /usr/local/bin/Rscript ] && RS=/usr/local/bin/Rscript
[ -z "${RS}" ] && [ -x /Library/Frameworks/R.framework/Resources/bin/Rscript ] && RS=/Library/Frameworks/R.framework/Resources/bin/Rscript
[ -z "${RS}" ] && { warn "Rscript not found"; exit 1; }
echo "Rscript: ${RS}"
if ! "${RS}" -e "invisible(parse(file=\"${BASE}/R129_S247c_GSE294511_HTA2_export_v2.R\"))"; then warn "R syntax check failed"; exit 1; fi
echo "Syntax check: passed"
R129_GEO="$G" "${RS}" "${BASE}/R129_S247c_GSE294511_HTA2_export_v2.R" 2>&1 | tee "${BASE}/R129_output/R129_console.txt"
RW=$(grep -c '^★WARNING' "${BASE}/R129_output/R129_log.txt" 2>/dev/null); RW=${RW:-1}
ls -l "${BASE}/R129_output"
echo "(R temporary files remain in ${G}/ff_tmp; they can be deleted later if not needed)"
echo "=== R129 end $(date '+%Y-%m-%d %H:%M:%S')  ★WARNING count: download ${W}, R ${RW}"
echo "Run complete."
```
