## Additional files for "TP53 status aligns with morphology and metaplastic programs in colorectal cancer organoids, and MDM2 P2 promoter usage reflects p53 activity": R129_sessionInfo.txt

```
R version 4.6.0 (2026-04-24)
Platform: x86_64-apple-darwin20
Running under: macOS Ventura 13.7

Matrix products: default
BLAS:   /Library/Frameworks/R.framework/Versions/4.6-x86_64/Resources/lib/libRblas.0.dylib 
LAPACK: /Library/Frameworks/R.framework/Versions/4.6-x86_64/Resources/lib/libRlapack.dylib;  LAPACK version 3.12.1

locale:
[1] ja_JP.UTF-8/ja_JP.UTF-8/ja_JP.UTF-8/C/ja_JP.UTF-8/ja_JP.UTF-8

time zone: Asia/Tokyo
tzcode source: internal

attached base packages:
[1] stats4    stats     graphics  grDevices utils     datasets  methods  
[8] base     

other attached packages:
 [1] pd.hta.2.0_3.12.2   DBI_1.3.0           RSQLite_3.53.3     
 [4] data.table_1.18.4   oligo_1.76.0        Biostrings_2.80.1  
 [7] Seqinfo_1.2.0       XVector_0.52.0      IRanges_2.46.0     
[10] S4Vectors_0.50.1    Biobase_2.72.0      oligoClasses_1.74.0
[13] BiocGenerics_0.58.1 generics_0.1.4      ff_4.5.2           
[16] bit_4.6.0          

loaded via a namespace (and not attached):
 [1] Matrix_1.7-5                preprocessCore_1.74.0      
 [3] compiler_4.6.0              BiocManager_1.30.27        
 [5] crayon_1.5.3                SummarizedExperiment_1.42.0
 [7] blob_1.3.0                  affxparser_1.84.0          
 [9] GenomicRanges_1.64.0        splines_4.6.0              
[11] fastmap_1.2.0               lattice_0.22-9             
[13] S4Arrays_1.12.0             iterators_1.0.14           
[15] DelayedArray_0.38.2         MatrixGenerics_1.24.0      
[17] affyio_1.82.0               rlang_1.3.0                
[19] cachem_1.1.0                bit64_4.8.2                
[21] otel_0.2.0                  SparseArray_1.12.2         
[23] memoise_2.0.1               cli_3.6.6                  
[25] foreach_1.5.2               grid_4.6.0                 
[27] vctrs_0.7.3                 codetools_0.2-20           
[29] abind_1.4-8                 pkgconfig_2.0.3            
[31] matrixStats_1.5.0           tools_4.6.0                
```
