## Additional files for "TP53 status aligns with morphology and metaplastic programs in colorectal cancer organoids, and MDM2 P2 promoter usage reflects p53 activity": r129b_S248_TableS48_sheetF_v1.py

```
# -*- coding: utf-8 -*-
"""r129b_S248_TableS48_sheetF_v1.py
Purpose: values of Supplementary Table S48 sheet F (independent organoid biobank, GEO GSE294511;
Kryeziu K, et al. Cell Rep Med. 2026;7(6):102840): per-organoid values and the summary rows that
are computed directly from them, including whether the array P2 index carries information beyond
total MDM2 expression (HTA2.0 transcript cluster TC12000606.hg.1) in TP53 wild-type organoids.
Inputs (folder from env P1_DATA, default '.'):
  R129_ext_per_sample.csv          per-organoid table written by r129_S247c_GSE294511_replication_v1.py (mode ext)
  R129_PDO_gene_level_rma.csv.gz   gene-level RMA of the 119 organoids (R129_S247c_GSE294511_HTA2_export_v2.R)
  mmc6.xlsx (folder from env KRYEZIU_DIR, default P1_DATA)  the authors' Data S5: drug sensitivity scores (DSS; higher =
                                   more sensitive) of the 24 drugs common to both libraries, used for the mean DSS of the
                                   23 drugs other than idasanutlin
Outputs (working directory): R129b_sheetF_summary.csv, R129b_sheetF_per_organoid.csv
Usage: python3 r129b_S248_TableS48_sheetF_v1.py
Rows of the summary that need the mixed models or the expression comparisons (E1-E10) are taken
from the console output of the replication script and are not recomputed here."""
import os, numpy as np, pandas as pd, scipy.stats as st
DATA = os.environ.get('P1_DATA', '.')
d = pd.read_csv(os.path.join(DATA, 'R129_ext_per_sample.csv'), index_col=0)
g = pd.read_csv(os.path.join(DATA, 'R129_PDO_gene_level_rma.csv.gz'), index_col=0)
d['mdm2'] = g.loc['TC12000606.hg.1', d.index].astype(float)
DS5 = pd.read_excel(os.path.join(os.environ.get('KRYEZIU_DIR', DATA), 'mmc6.xlsx')).set_index('sample_id')
OTHER = [c for c in DS5.columns[1:25] if c != 'Idasanutlin']; assert len(OTHER) == 23 and OTHER[0] == '5-FU' and OTHER[-1] == 'Volasertib', OTHER
assert np.allclose(DS5['Idasanutlin'].reindex(d.sid).values.astype(float), d.ida.values.astype(float), equal_nan=True)
d['general'] = DS5[OTHER].mean(axis=1).reindex(d.sid).values   # mean DSS of the 23 other drugs common to both libraries
rk = st.rankdata
def pcor(x, y, z):
    X = np.column_stack([np.ones(len(x))] + [rk(c) for c in z])
    res = lambda v: rk(v) - X @ np.linalg.lstsq(X, rk(v), rcond=None)[0]
    r = np.corrcoef(res(x), res(y))[0, 1]; df = len(x) - 2 - len(z)
    return r, 2 * st.t.sf(abs(r * np.sqrt(df / (1 - r ** 2))), df)
def ols(y, X):
    X = np.column_stack([np.ones(len(y))] + X); b = np.linalg.lstsq(X, y, rcond=None)[0]
    e = y - X @ b; n, p = X.shape; se = np.sqrt(np.diag(e @ e / (n - p) * np.linalg.inv(X.T @ X)))
    return b, 2 * st.t.sf(abs(b / se), n - p), 1 - e @ e / ((y - y.mean()) @ (y - y.mean()))
R = []
def add(an, samp, n, stat, val, p, note=''):
    R.append([an, samp, n, stat, round(float(val), 3), float('%.2g' % p) if p == p else None, note])
r = st.spearmanr(d['shape'], d.P2); add('Morphology gene score vs P2 index (primary)', 'all organoids', 119, 'Spearman rho', r[0], r[1] / 2, 'one-sided (prespecified, positive)')
pm = d.groupby('pt')[['shape', 'P2']].mean(); r = st.spearmanr(pm['shape'], pm.P2)
add('Morphology gene score vs P2 index', 'patient means', len(pm), 'Spearman rho', r[0], r[1], 'two-sided')
r = st.kruskal(*[d.P2[d.morph == k] for k in ['cystic', 'mixed', 'solid']])
add('P2 index by H&E morphology (cystic/mixed/solid; medians -1.03/-0.80/-0.66)', 'all organoids', 119, 'Kruskal-Wallis H', r[0], r[1])
w = d[d.tp53 == 'wt']; m = d[d.tp53 == 'mut']
r = st.mannwhitneyu(w.P2, m.P2); add('P2 index, TP53 wild type vs mutant (medians %.2f vs %.2f)' % (w.P2.median(), m.P2.median()), 'TP53 known', len(w) + len(m), 'Mann-Whitney U', r[0], r[1])
r = st.spearmanr(w.p53, w.P2); add('p53 activity score vs P2 index', 'TP53 wild type', len(w), 'Spearman rho', r[0], r[1])
r = st.spearmanr(m.p53, m.P2); add('p53 activity score vs P2 index', 'TP53 mutant', len(m), 'Spearman rho', r[0], r[1])
r = st.spearmanr(w.p53, w.mdm2); add('p53 activity score vs total MDM2', 'TP53 wild type', len(w), 'Spearman rho', r[0], r[1])
r = pcor(w.P2, w.p53, [w.mdm2]); add('p53 activity score vs P2 index, adjusted for total MDM2', 'TP53 wild type', len(w), 'partial Spearman rho', r[0], r[1])
b1 = ols(rk(w.p53), [rk(w.mdm2)])[2]; b2 = ols(rk(w.p53), [rk(w.mdm2), rk(w.P2)])[2]
add('Ranked p53 score on ranked total MDM2: R2, then adding ranked P2 index (R2 %.2f to %.2f)' % (b1, b2), 'TP53 wild type', len(w), 'R2 with P2 index', b2, np.nan)
r = st.spearmanr(w.ida, w.P2); add('Idasanutlin DSS vs P2 index', 'TP53 wild type', len(w), 'Spearman rho', r[0], r[1], 'DSS (Data S5 of Kryeziu et al.); higher = more sensitive')
r = st.spearmanr(w.ida, w.mdm2); add('Idasanutlin DSS vs total MDM2', 'TP53 wild type', len(w), 'Spearman rho', r[0], r[1])
r = pcor(w.P2, w.ida, [w.mdm2]); add('Idasanutlin DSS vs P2 index, adjusted for total MDM2', 'TP53 wild type', len(w), 'partial Spearman rho', r[0], r[1])
add('Idasanutlin DSS, median in TP53 wild type with P2 index > 0.3 (8) vs <= 0.3 (6)', 'TP53 wild type', len(w), 'median (P2 index > 0.3)', w[w.P2 > 0.3].ida.median(), np.nan, 'median %.3f in the other 6' % w[w.P2 <= 0.3].ida.median())
k = d[d.tp53.isin(['wt', 'mut']) & d.ida.notna()].copy(); k['wt'] = (k.tp53 == 'wt').astype(float)
for lab, cov in [('TP53 wild type', ['wt']), ('TP53 wild type + total MDM2', ['wt', 'mdm2']), ('TP53 wild type + p53 activity score + mean DSS of 23 other drugs', ['wt', 'p53', 'general'])]:
    b, p, _ = ols(k.ida.values, [k.P2.values] + [k[c].values for c in cov])
    add('Linear model: idasanutlin DSS ~ P2 index + ' + lab, 'TP53 known', len(k), 'coefficient of P2 index', b[1], p[1])
F1 = pd.DataFrame(R, columns=['Analysis', 'Organoids', 'n', 'Statistic', 'Value', 'P', 'Note'])
F1.to_csv('R129b_sheetF_summary.csv', index=False)
F2 = d[['sid', 'pt', 'morph', 'tp53', 'P2', 'p53', 'shape', 'mdm2', 'ida']].copy()
F2.index.name = 'GSM'
F2.columns = ['Organoid (sample_id)', 'Patient', 'Morphology (H&E; Kryeziu et al.)', 'TP53 (Kryeziu et al.)', 'MDM2 P2 index (array)', 'p53 activity score', 'Morphology gene score (+ = non-Type1 side)', 'Total MDM2 (log2 RMA, TC12000606)', 'Idasanutlin DSS (Kryeziu et al.)']
F2.round(4).to_csv('R129b_sheetF_per_organoid.csv')
print(F1.to_string())
```
