## Additional files for "TP53 status aligns with morphology and metaplastic programs in colorectal cancer organoids, and MDM2 P2 promoter usage reflects p53 activity": r130_S248_morphology_only_sensitivity_v1.py

```
# R130: sensitivity analysis for the morphology gene score in the independent organoid biobank (GSE294511).
# Rationale: the 141 clusters include 17 associated with both morphology and the MDM2 isoform
# in the discovery cohort, so part of the score-P2 correlation could be built in. Here the score is rebuilt from the 124
# "morphology only" clusters (and, for reference, from the 17 "both" clusters alone). Definitions otherwise as in R129.
# Inputs (env vars): R129_PS = R129_ext_per_sample.csv (output of r129 "ext") ; R129_G = R129_PDO_gene_level_rma.csv.gz (R129) ;
#   R77 = R77_layer1_expression_all.csv.gz (R77). Output: R130_OUT (default R130_output.txt).
import os, numpy as np, pandas as pd
from scipy import stats
m = pd.read_csv(os.environ['R129_PS'], index_col=0)
g = pd.read_csv(os.environ['R129_G'], index_col=0)[m.index]
L = pd.read_csv(os.environ['R77'], low_memory=False)
LOG = []
def P(s): print(s); LOG.append(s)
Z = g.sub(g.mean(1), axis=0).div(g.std(1), axis=0)
CL = {'all141': ['morphology only', 'both (same direction)'], 'morph_only124': ['morphology only'], 'both17': ['both (same direction)']}  # R77 class labels (as written by r77_layer2_adj.py)

def sp(x, y, d=None, alt='two-sided'):
    d = m if d is None else d; ok = d[[x, y]].apply(pd.to_numeric, errors='coerce').dropna()
    r = stats.spearmanr(ok[x], ok[y], alternative=alt); return r.statistic, r.pvalue, len(ok)
def pt_level(x, y, d=None):
    d = m if d is None else d; a = d.groupby('pt')[[x, y]].mean().dropna()
    r = stats.spearmanr(a[x], a[y]); return r.statistic, r.pvalue, len(a)
def _design(d, x, cat):
    if cat:
        lv = sorted(d[x].unique()); X = np.column_stack([np.ones(len(d))] + [(d[x] == l).astype(float).values for l in lv[1:]]); names = ['(Intercept)'] + lv[1:]
    else:
        X = np.column_stack([np.ones(len(d)), d[x].astype(float).values]); names = ['(Intercept)', x]
    return X, names
def _ml(y, X, groups):
    """Linear mixed model with a random intercept (maximum likelihood). lambda = sigma_u^2/sigma_e^2 is optimized in 1-D."""
    from scipy.optimize import minimize_scalar
    idx = [np.where(groups == g_)[0] for g_ in np.unique(groups)]; n = len(y)
    def parts(lam):
        XtVX = np.zeros((X.shape[1], X.shape[1])); XtVy = np.zeros(X.shape[1]); ld = 0.0
        for ii in idx:
            k = len(ii); Xi, yi = X[ii], y[ii]; c = lam / (1 + lam * k)   # V^-1 = I - c J
            XtVX += Xi.T @ Xi - c * np.outer(Xi.sum(0), Xi.sum(0)); XtVy += Xi.T @ yi - c * Xi.sum(0) * yi.sum(); ld += np.log(1 + lam * k)
        b = np.linalg.solve(XtVX, XtVy); r = y - X @ b; q = 0.0
        for ii in idx:
            k = len(ii); c = lam / (1 + lam * k); q += r[ii] @ r[ii] - c * r[ii].sum() ** 2
        s2 = q / n; ll = -0.5 * (n * np.log(2 * np.pi * s2) + ld + n); return ll, b, s2, XtVX
    res = minimize_scalar(lambda t: -parts(np.exp(t))[0], bounds=(-12, 8), method='bounded')
    ll0 = parts(0.0)[0]; t = res.x if -res.fun > ll0 else -np.inf
    lam = np.exp(t) if np.isfinite(t) else 0.0
    ll, b, s2, XtVX = parts(lam); se = np.sqrt(np.diag(np.linalg.inv(XtVX)) * s2)
    return ll, b, se, lam
def lmm(y, x, d=None, cat=False):
    d = (m if d is None else d)[[y, x, 'pt']].dropna(); yy = d[y].astype(float).values; gg = d.pt.values
    X, names = _design(d, x, cat); ll, b, se, lam = _ml(yy, X, gg)
    if cat:
        ll0 = _ml(yy, np.ones((len(d), 1)), gg)[0]; lr = 2 * (ll - ll0)
        return f'LR P = {stats.chi2.sf(lr, X.shape[1]-1):.3g} (coefficients ' + ', '.join(f'{nm} {bb:+.3f}' for nm, bb in zip(names[1:], b[1:])) + f'; su2/se2 {lam:.2f})'
    z = b[1] / se[1]; return f'slope {b[1]:+.3f} (Wald P = {2*stats.norm.sf(abs(z)):.3g}; su2/se2 {lam:.2f})'
def ols(y, cols, d):
    d = d[[y] + cols].dropna(); X = np.column_stack([np.ones(len(d))] + [d[c].astype(float).values for c in cols]); yy = d[y].values
    b, *_ = np.linalg.lstsq(X, yy, rcond=None); r = yy - X @ b; dfree = len(d) - X.shape[1]; s2 = r @ r / dfree
    se = np.sqrt(np.diag(np.linalg.inv(X.T @ X)) * s2); tt = b / se; return b, 2 * stats.t.sf(np.abs(tt), dfree), len(d)

for name, cls in CL.items():
    SH = L[L['class'].isin(cls)]
    for no20 in (False, True):
        S = SH[SH.arm != '20q'] if no20 else SH
        up = [k for k in S.id[S.r_M > 0] if k in Z.index]; dn = [k for k in S.id[S.r_M < 0] if k in Z.index]
        col = f'{name}{"_no20q" if no20 else ""}'
        m[col] = Z.loc[up].mean() - Z.loc[dn].mean()
        r = sp(col, 'P2', alt='greater'); r2 = pt_level(col, 'P2')
        P(f'{col} (non-Type1 side {len(up)}, Type1 side {len(dn)}): samples rho = {r[0]:.3f} (one-sided P = {r[1]:.3g}, n = {r[2]}) / '
          f'patient means rho = {r2[0]:.3f} (P = {r2[1]:.3g}, {r2[2]} patients) / mixed model {lmm("P2", col)}')
r = sp('all141', 'shape'); P(f'check: all141 vs R129 shape rho = {r[0]:.6f}')
r = sp('morph_only124', 'all141'); P(f'morph_only124 vs all141 rho = {r[0]:.3f}')
gr = [v['morph_only124'].values for k, v in m.groupby('morph')]
P('morph_only124 by H&E category (median): ' + m.groupby('morph')['morph_only124'].median().round(3).to_string().replace('\n', '; ') + f'; Kruskal P = {stats.kruskal(*gr).pvalue:.3g}')
open(os.environ.get('R130_OUT', 'R130_output.txt'), 'w', encoding='utf-8').write('\n'.join(LOG) + '\n')
```
