## Additional files for "TP53 status aligns with morphology and metaplastic programs in colorectal cancer organoids, and MDM2 P2 promoter usage reflects p53 activity": R130b_output.txt

```
Organoids with TP53 status and idasanutlin: 87 from 49 patients
ida ~ P2 + wt: P2 +3.171 (P = 1.6e-08; clustered by patient P = 0.0022); wt +7.746 (P = 2.3e-05; clustered by patient P = 0.055)
ida ~ P2 + wt + mdm2: P2 +1.587 (P = 0.033; clustered by patient P = 0.16); wt +5.959 (P = 0.0011; clustered by patient P = 0.11); mdm2 +4.798 (P = 0.005; clustered by patient P = 0.0062)
ida ~ P2 + wt + p53 + other: P2 +1.845 (P = 0.0013; clustered by patient P = 0.069); wt +5.895 (P = 0.00078; clustered by patient P = 0.044); p53 +4.599 (P = 0.00059; clustered by patient P = 0.0048); other +0.386 (P = 0.043; clustered by patient P = 0.052)
TP53 wild type, patient means (10 patients): P2 index vs p53, adjusted for total MDM2: partial rho = 0.660 (P = 0.053)
TP53 wild type, patient means (10 patients): P2 index vs ida, adjusted for total MDM2: partial rho = 0.269 (P = 0.48)
```
