## Additional files for "TP53 status aligns with morphology and metaplastic programs in colorectal cancer organoids, and MDM2 P2 promoter usage reflects p53 activity": r144_organoid_arm_p53_v1.py

```
# R144: chromosome-arm expression (an expression proxy of arm dosage) and p53 activity in colorectal
# cancer organoids, to test in epithelium-only material the colorectal correlate of Paper 3 (low p53 activity in TP53
# wild-type tumors with 17p loss; 8p and 15q in TCGA).
#   Cohorts: discovery organoids (63 HTA2 arrays, R68 RMA; p53 score and TP53 status from R68) and GSE294511 organoids
#   (119 HTA2 arrays, R129 RMA; p53 score, TP53 status and idasanutlin DSS from R129 'ext').
#   Arm score: within each cohort, z-score each expressed transcript cluster (median log2 >= 5, chr1-22, position known),
#   average the z-scores of the clusters on each arm (arms with >= 40 clusters), and subtract the sample's mean z over all
#   clusters (genome mean), so that the score reflects the arm relative to the rest of the genome. The clusters of the 12
#   p53-score genes and of 30 known p53 targets are excluded from all arm and genome means.
#   Arms by GRCh37 centromere midpoints (UCSC hg19 cytoBand acen; listed below).
# Tests: Spearman rho of each arm score with the p53 score within TP53 wild-type and within mutant organoids (BH within each
#   group), patient means (wild type), the rank of 17p among arms, TP53 mRNA versus the 17p score (TP53 itself excluded),
#   and mutant versus wild-type arm scores (sanity check of the proxy: chromosomal-instability arms).
# Usage: python3 r144_organoid_arm_p53_v1.py DATA_DIR OUT_DIR   (input folders: see the environment variables below and the README)
import sys, os, re, numpy as np, pandas as pd
from scipy import stats
U, OUT = sys.argv[1], sys.argv[2]; os.makedirs(OUT, exist_ok=True)
LOG = []
def P(s=''): print(s); LOG.append(str(s))
CEN = {1:125.0,2:93.3,3:91.0,4:50.4,5:48.4,6:61.0,7:59.9,8:45.6,9:49.0,10:40.2,11:53.7,12:35.8,13:17.9,14:17.6,15:19.0,
       16:36.6,17:24.0,18:17.2,19:26.5,20:27.5,21:13.2,22:14.7}   # Mb, hg19
SCORE12 = ['CDKN1A','BAX','BBC3','TP53I3','SESN1','RRM2B','GDF15','FDXR','TIGAR','PHLDA3','SPATA18','EDA2R']
P53T = SCORE12 + ['ZMAT3','DDB2','FAS','MDM2','TNFRSF10B','AEN','RPS27L','SESN2','TRIAP1','XPC','PLK3','BTG2','CCNG1','POLH',
                  'APAF1','ACTA2','SERTAD1','TP53INP1','TNFRSF10C','CD82','PPM1D','SPATA18','ZNF79','KITLG']
DATA = U   # folder holding R68_p53score_by_sample.csv (r68_p53activity_v1.py)
R68 = os.environ.get('R68_DIR', os.path.join(DATA, 'R68_output'))          # outputs of R68_S221_HTA2_exon_level_export_v1.R
R129 = os.environ.get('R129_DIR', os.path.join(DATA, 'R129_output'))       # R129 array preprocessing output
R129OUT = os.environ.get('R129_OUT', DATA)                                 # OUT_DIR of r129_S247c (R129_out_ext)
# ---- transcript-cluster positions (hg19) from the HTA2 pd.hta.2.0 featureSet
fs = pd.read_csv(f'{R68}/R68_pd_featureSet.csv.gz', usecols=['transcript_cluster_id','chrom','start','junction_start_edge','type'], low_memory=False)
fs = fs[fs.type == 1].copy()
fs['tc'] = fs.transcript_cluster_id.str.split('///').str[0].str.replace(r'\.hg$', '.hg.1', regex=True)
fs['pos'] = fs.start.fillna(fs.junction_start_edge)
loc = fs.dropna(subset=['pos','chrom']).groupby('tc').agg(chrom=('chrom','first'), pos=('pos','median'))
loc = loc[loc.chrom.between(1, 22)]
loc['arm'] = [f"{int(c)}{'p' if p/1e6 < CEN[int(c)] else 'q'}" for c, p in zip(loc.chrom, loc.pos)]
ann = pd.read_csv(f'{R68}/R68_annot_hta20transcriptcluster.csv.gz').dropna(subset=['SYMBOL'])
sym = ann.groupby('PROBEID').SYMBOL.agg(lambda s: set(s))
excl = {tc for tc, s in sym.items() if s & set(P53T)}
tp53_tc = [tc for tc, s in sym.items() if 'TP53' in s]
P(f'positions for {len(loc)} transcript clusters (chr1-22); p53-target clusters excluded: {len(excl & set(loc.index))}; TP53 cluster(s): {tp53_tc}')

def arm_scores(g, label):
    g = g.loc[g.index.intersection(loc.index)]
    keep = (g.median(axis=1) >= 5) & ~g.index.isin(excl)
    gx = g[keep]; Z = gx.sub(gx.mean(axis=1), axis=0).div(gx.std(axis=1, ddof=1), axis=0)
    arm = loc.arm.reindex(Z.index)
    A = Z.groupby(arm).mean().T; n = arm.value_counts()
    A = A[[a for a in A.columns if n[a] >= 40]]
    gm = Z.mean(); R = A.sub(gm, axis=0)
    P(f'{label}: {Z.shape[0]} expressed clusters, {A.shape[1]} arms with >= 40 clusters (17p {n.get("17p",0)}, 8p {n.get("8p",0)}, 15q {n.get("15q",0)})')
    return R, gm, n

def bh(p):
    p = np.asarray(p, float); o = np.argsort(p); m = len(p); q = np.empty(m)
    q[o] = np.minimum.accumulate((p[o] * m / np.arange(1, m + 1))[::-1])[::-1]; return np.minimum(q, 1)

def per_arm(R, y, idx, tag):
    rows = []
    for a in R.columns:
        r = stats.spearmanr(R.loc[idx, a], y.loc[idx]); rows.append([tag, a, len(idx), r.statistic, r.pvalue])
    D = pd.DataFrame(rows, columns=['group','arm','n','rho','P']); D['q'] = bh(D.P)
    D['rank_by_rho'] = D.rho.rank(method='min').astype(int)   # 1 = most negative
    return D

def order_arms(cols):
    return sorted(cols, key=lambda a: (int(a[:-1]), a[-1]))

results = []
def pcor_g(x, yy, cov):
    Dd = pd.concat([x, yy] + list(cov), axis=1).dropna().rank(); A = np.c_[np.ones(len(Dd)), Dd.iloc[:, 2:].values]
    rx = Dd.iloc[:, 0] - A @ np.linalg.lstsq(A, Dd.iloc[:, 0], rcond=None)[0]; ry = Dd.iloc[:, 1] - A @ np.linalg.lstsq(A, Dd.iloc[:, 1], rcond=None)[0]
    rr = stats.pearsonr(rx, ry)[0]; k = Dd.shape[1] - 2; df = len(Dd) - 2 - k
    tt = rr * np.sqrt(df / max(1e-12, 1 - rr ** 2)); return rr, 2 * stats.t.sf(abs(tt), df), len(Dd)   # df = n - 2 - covariates
def analyse(label, g, meta, extra=None):
    g = g[[c for c in g.columns if c in meta.index]]   # z-scores and the expression filter use only samples with known TP53 status
    R, gm, n = arm_scores(g, label)
    meta = meta.loc[meta.index.intersection(R.index)]
    wt = meta.index[meta.tp53 == 'wt']; mu = meta.index[meta.tp53 == 'mut']
    P(f'  TP53 wild type {len(wt)} (patients {meta.loc[wt,"pt"].nunique()}), mutant {len(mu)} (patients {meta.loc[mu,"pt"].nunique()})')
    # sanity: mutant versus wild type (chromosomal-instability arms)
    P('  proxy check, mutant minus wild-type median arm score (Mann-Whitney P):')
    for a in ['17p','18q','8p','20q','13q','8q','1p','15q','4q']:
        if a in R.columns:
            x, y_ = R.loc[mu, a], R.loc[wt, a]
            P(f'    {a}: {x.median()-y_.median():+.3f} (P = {stats.mannwhitneyu(x, y_).pvalue:.2g})')
    if tp53_tc and tp53_tc[0] in g.index and '17p' in R.columns:
        t = g.loc[tp53_tc[0]]
        for lab, idx in (('wild type', wt), ('mutant', mu), ('all', meta.index)):
            r = stats.spearmanr(R.loc[idx, '17p'], t.loc[idx]); P(f'  TP53 mRNA vs 17p score ({lab}): rho = {r.statistic:.2f} (P = {r.pvalue:.2g}, n = {len(idx)})')
    y = meta.p53
    D = pd.concat([per_arm(R, y, wt, 'wild type'), per_arm(R, y, mu, 'mutant')]); D.insert(0, 'cohort', label)
    for grp in ['wild type', 'mutant']:
        d = D[D.group == grp].set_index('arm')
        P(f'  {grp}: arm score vs p53 score — 17p rho {d.loc["17p","rho"]:+.2f} (P = {d.loc["17p","P"]:.2g}, q = {d.loc["17p","q"]:.2g}; '
          f'rank {d.loc["17p","rank_by_rho"]}/{len(d)} from the most negative); 8p {d.loc["8p","rho"]:+.2f} (P = {d.loc["8p","P"]:.2g}); '
          f'15q {d.loc["15q","rho"]:+.2f} (P = {d.loc["15q","P"]:.2g}); median rho over arms {d.rho.median():+.2f}; arms with q < 0.05: {", ".join(d.index[d.q < 0.05]) or "none"}')
    # arm-level aneuploidy (SD of the 39 arm scores per sample) and partial rank correlations adjusted for it
    an = R.std(axis=1)
    r = stats.spearmanr(an.loc[wt], y.loc[wt]); P(f'  aneuploidy index (SD of arm scores) vs p53 score (wild type): rho {r.statistic:+.2f} (P = {r.pvalue:.2g}); mutant minus wild-type median {an.loc[mu].median()-an.loc[wt].median():+.3f} (P = {stats.mannwhitneyu(an.loc[mu], an.loc[wt]).pvalue:.2g})')
    pcor = pcor_g
    for a in ['17p', '8p', '15q']:
        rr, pp, nn = pcor(R.loc[wt, a], y.loc[wt], [an.loc[wt]])
        P(f'  partial rho {a} vs p53 adjusted for aneuploidy (wild type): {rr:+.2f} (P = {pp:.2g}, n = {nn})')
    rr, pp, nn = pcor(R.loc[wt, '17p'], y.loc[wt], [an.loc[wt], R.loc[wt, '8p']]); P(f'  partial rho 17p adjusted for aneuploidy and 8p: {rr:+.2f} (P = {pp:.2g})')
    rr, pp, nn = pcor(R.loc[wt, '8p'], y.loc[wt], [an.loc[wt], R.loc[wt, '17p']]); P(f'  partial rho 8p adjusted for aneuploidy and 17p: {rr:+.2f} (P = {pp:.2g})')
    # P1/P2 state: the p53 score is tied to P2 usage (Paper 1); adjust for the P2 measure of each cohort
    if 'P2index' in meta.columns:
        st = meta.loc[wt, 'P2index']; lab_ = 'P2 index'
    else:
        st = (meta.loc[wt, 'grp'] == 'WT-P2').astype(float); lab_ = 'P2-dominant group'
    r = stats.spearmanr(st, y.loc[wt]); P(f'  {lab_} vs p53 score (wild type): rho {r.statistic:+.2f} (P = {r.pvalue:.2g})')
    for a in ['17p', '8p']:
        rr, pp, nn = pcor(R.loc[wt, a], y.loc[wt], [st]); P(f'  partial rho {a} vs p53 adjusted for the {lab_} (wild type): {rr:+.2f} (P = {pp:.2g})')
        rr, pp, nn = pcor(R.loc[wt, a], y.loc[wt], [st, an.loc[wt]]); P(f'  partial rho {a} vs p53 adjusted for the {lab_} and aneuploidy: {rr:+.2f} (P = {pp:.2g})')
    meta = meta.assign(aneuploidy=an)
    # patient means (wild type)
    pm = pd.concat([R.loc[wt], y.loc[wt].rename('p53'), meta.loc[wt, 'pt']], axis=1).groupby('pt').mean()
    for a in ['17p','8p','15q']:
        r = stats.spearmanr(pm[a], pm.p53); P(f'  patient means (wild type, {len(pm)} patients): {a} rho {r.statistic:+.2f} (P = {r.pvalue:.2g})')
    # genome mean itself vs p53 (the reason the genome mean is removed)
    r = stats.spearmanr(gm.loc[wt], y.loc[wt]); P(f'  genome-mean z vs p53 score (wild type): rho {r.statistic:+.2f} (P = {r.pvalue:.2g})')
    if extra is not None:
        extra(R, meta, wt)
    S = R.join(meta[['pt','tp53','p53','aneuploidy']]).join(gm.rename('genome_mean'))
    S.to_csv(f'{OUT}/R144_{label}_arm_scores_per_sample.csv')
    results.append(D)
    return R, meta

# ---- discovery organoids
d = pd.read_csv(f'{DATA}/R68_p53score_by_sample.csv').set_index('spec')
d = d.rename(columns={'p53score': 'p53'}); d['tp53'] = d.tp53.map({'Mutant': 'mut', 'Wild-type': 'wt'})
d['pt'] = d.pt.replace({'HCT84': 'HCT83'})        # HCT83-4LM (array file HCT84-4LM) belongs to patient HCT83 (Paper 1)
P(f'discovery: {len(d)} samples; TP53 {d.tp53.value_counts().to_dict()}; groups {d.grp.value_counts().to_dict()}')
gd = pd.read_csv(f'{R68}/R68_gene_level_rma.csv.gz', index_col=0)
gd.columns = [{'HCT47-3LM-2': 'HCT47-3LM'}.get(c, c) for c in gd.columns]   # array file name -> specimen name (Paper 1)
def disc_extra(R, meta, wt):
    for g_ in ['WT-P1', 'WT-P2']:
        idx = meta.index[(meta.tp53 == 'wt') & (d.loc[meta.index, 'grp'] == g_)]
        P(f'  {g_}: n = {len(idx)}; median 17p {R.loc[idx,"17p"].median():+.3f}, 8p {R.loc[idx,"8p"].median():+.3f}, 15q {R.loc[idx,"15q"].median():+.3f}')
    a = meta.index[(meta.tp53 == 'wt') & (d.loc[meta.index, 'grp'] == 'WT-P1')]; b = meta.index[(meta.tp53 == 'wt') & (d.loc[meta.index, 'grp'] == 'WT-P2')]
    for arm_ in ['17p', '8p', '15q']:
        P(f'  WT-P1 vs WT-P2 {arm_}: P = {stats.mannwhitneyu(R.loc[a, arm_], R.loc[b, arm_]).pvalue:.2g}')
        r = stats.spearmanr(R.loc[a, arm_], meta.loc[a, 'p53']); P(f'    within WT-P1 only (n = {len(a)}): {arm_} vs p53 rho {r.statistic:+.2f} (P = {r.pvalue:.2g})')
analyse('discovery', gd, d, disc_extra)

# ---- GSE294511 organoids
e = pd.read_csv(f'{R129OUT}/R129_out_ext/R129_ext_per_sample.csv', index_col=0)
e = e.rename(columns={'P2': 'P2index'}); e['tp53'] = e.tp53.where(e.tp53.isin(['wt', 'mut']))
P(f'\nGSE294511: {len(e)} organoids; TP53 {e.tp53.value_counts(dropna=False).to_dict()}')
ge = pd.read_csv(f'{R129}/R129_PDO_gene_level_rma.csv.gz', index_col=0)
def ext_extra(R, meta, wt):
    m = meta.loc[wt].dropna(subset=['ida'])
    for a in ['17p', '8p', '15q']:
        r = stats.spearmanr(R.loc[m.index, a], m.ida); P(f'  idasanutlin DSS vs {a} score (wild type, n = {len(m)}): rho {r.statistic:+.2f} (P = {r.pvalue:.2g})')
        rr, pp, nn = pcor_g(R.loc[m.index, a], m.ida, [m.p53]); P(f'    adjusted for the p53 score: partial rho {rr:+.2f} (P = {pp:.2g})')
analyse('GSE294511', ge, e.loc[e.tp53.notna()], ext_extra)

pd.concat(results).to_csv(f'{OUT}/R144_arm_vs_p53.csv', index=False)
open(f'{OUT}/R144_output.txt', 'w', encoding='utf-8').write('\n'.join(LOG) + '\n')
```
