## Additional files for "TP53 status aligns with morphology and metaplastic programs in colorectal cancer organoids, and MDM2 P2 promoter usage reflects p53 activity": r149_morph_tp53_cin_v1.py

```
# R149: does organoid morphology follow TP53 status beyond chromosomal instability (20q, aneuploidy)?
# Discovery organoids (R148 calls), GSE294511 organoids (published TP53), TCGA-COAD/READ primary tumors (R101 tumor scores, MC3 TP53).
import os, pandas as pd, numpy as np, openpyxl
D = os.environ.get('P1_DATA', '.')   # folder holding the input files listed in the README
from scipy import stats
def rank(v): return pd.Series(v).rank().values / len(v)
def partialF(y, base, add):
    n = len(y); y = rank(y)
    A0 = np.column_stack([np.ones(n)] + [rank(b) if b.dtype != bool else b.astype(float) for b in base])
    A1 = np.column_stack([A0] + [rank(a) if a.dtype != bool else a.astype(float) for a in add])
    def rss(A): b = np.linalg.lstsq(A, y, rcond=None)[0]; e = y - A @ b; return e @ e, b
    r0, _ = rss(A0); r1, b1 = rss(A1); d1 = n - A1.shape[1]
    return b1[-1], stats.f.sf((r0 - r1) / (r1 / d1), 1, d1)
mw = lambda a, b: stats.mannwhitneyu(a, b).pvalue
out = []
def P(s): print(s); out.append(s)
# --- discovery
s = pd.read_csv(os.path.join(D, 'R148_specimens.csv'), index_col=0); a = pd.read_csv(os.path.join(D, 'R144_discovery_arm_scores_per_sample.csv'), index_col=0)
d = s.join(a[['20q', 'aneuploidy']]); d = d[d.tp53_S257 != 'und']; wt = (d.tp53_S257 == 'wt').values
P(f'DISCOVERY n={len(d)}: rho(Type1, 20q) {stats.spearmanr(d.type1, d["20q"]).statistic:.2f}; 20q mut vs wt medians {d[~wt]["20q"].median():.2f} vs {d[wt]["20q"].median():.2f} P={mw(d[~wt]["20q"], d[wt]["20q"]):.2g}')
c, p = partialF(d.type1.values, [d['20q'].values, d.aneuploidy.values], [wt]); P(f'  Type1 ~ 20q + aneuploidy, + TP53 wild-type: coef {c:+.3f}, P = {p:.2g}')
c, p = partialF(d.type1.values, [wt], [d['20q'].values]); P(f'  Type1 ~ TP53, + 20q: coef {c:+.3f}, P = {p:.2g}')
c, p = partialF(d.type1.values, [wt, d['20q'].values], [(d.iso == 'P2').values]); P(f'  Type1 ~ TP53 + 20q, + P2 dominance: coef {c:+.3f}, P = {p:.2g}')
# --- GSE294511
ws = openpyxl.load_workbook(os.path.join(os.environ.get('AF_DIR', D), 'Additional_file_66_Table_S48.xlsx'))['F_independent_organoids']; rows = list(ws.iter_rows(values_only=True))
h = [i for i, r in enumerate(rows) if r[0] == 'GSM'][0]; g = pd.DataFrame(rows[h + 1:], columns=rows[h]).dropna(subset=['GSM']).set_index('GSM')
g = g.rename(columns={'TP53 (Kryeziu et al.)': 'tp53', 'MDM2 P2 index (array)': 'p2', 'p53 activity score': 'p53', 'Morphology gene score (+ = non-Type1 side)': 'morph', 'Patient': 'pt'})
ga = pd.read_csv(os.path.join(D, 'R144_GSE294511_arm_scores_per_sample.csv'), index_col=0)
g = g.join(ga[['20q', 'aneuploidy']]); g = g[g.tp53.isin(['wt', 'mut'])].copy()
for c_ in ['p2', 'p53', 'morph', '20q', 'aneuploidy']: g[c_] = g[c_].astype(float)
wt = (g.tp53 == 'wt').values
P(f'GSE294511 n={len(g)} ({g.pt.nunique()} patients): 20q mut vs wt {g[~wt]["20q"].median():.2f} vs {g[wt]["20q"].median():.2f} P={mw(g[~wt]["20q"], g[wt]["20q"]):.2g}; rho(morph, 20q) {stats.spearmanr(g.morph, g["20q"]).statistic:.2f}')
c, p = partialF(g.morph.values, [g['20q'].values, g.aneuploidy.values], [wt]); P(f'  morph ~ 20q + aneuploidy, + TP53 wild-type: coef {c:+.3f}, P = {p:.2g}')
c, p = partialF(g.morph.values, [g['20q'].values, g.aneuploidy.values, wt], [g.p2.values]); P(f'  morph ~ 20q + aneuploidy + TP53, + P2 index: coef {c:+.3f}, P = {p:.2g}')
pm = g.groupby('pt').agg(morph=('morph', 'mean'), p2=('p2', 'mean'), wt=('tp53', lambda v: (v == 'wt').mean()))
pm = pm[pm.wt.isin([0, 1])]
P(f'  patient means (patients with uniform TP53, n={len(pm)}; wt {int(pm.wt.sum())}): morph wt vs mut {pm[pm.wt==1].morph.median():.2f} vs {pm[pm.wt==0].morph.median():.2f} P = {mw(pm[pm.wt==1].morph, pm[pm.wt==0].morph):.2g}')
c, p = partialF(pm.morph.values, [pm.wt.values.astype(bool)], [pm.p2.values]); P(f'  patient means: morph ~ TP53, + P2: coef {c:+.3f}, P = {p:.2g}')
# --- TCGA
t = pd.read_csv(os.path.join(D, 'R101_C1_tumor_scores.csv'), index_col=0).dropna(subset=['morph']); t = t[t.TP53.isin(['WT', 'MUT'])]
wt = (t.TP53 == 'WT').values
P(f'TCGA n={len(t)} (WT {wt.sum()}): morph WT vs MUT {t[wt].morph.median():.2f} vs {t[~wt].morph.median():.2f} P={mw(t[wt].morph, t[~wt].morph):.2g}')
for sub in ['CIN', 'GS', 'MSI']:
    x = t[t.subtype == sub]; w = x.TP53 == 'WT'
    if w.sum() >= 5 and (~w).sum() >= 5: P(f'  within {sub} (n={len(x)}, WT {w.sum()}): morph WT vs MUT {x[w].morph.median():.2f} vs {x[~w].morph.median():.2f} P={mw(x[w].morph, x[~w].morph):.2g}')
k = t.dropna(subset=['q20', 'subtype']); wtk = (k.TP53 == 'WT').values; msi = (k.subtype == 'MSI').values
c, p = partialF(k.morph.values, [k.q20.values, msi], [wtk]); P(f'  morph ~ 20q + MSI, + TP53 wild-type (n={len(k)}): coef {c:+.3f}, P = {p:.2g}')
kk = k.dropna(subset=['P2_index'])
c, p = partialF(kk.morph.values, [kk.q20.values, (kk.subtype == 'MSI').values, (kk.TP53 == 'WT').values], [kk.P2_index.values]); P(f'  morph ~ 20q + MSI + TP53, + P2_index (n={len(kk)}): coef {c:+.3f}, P = {p:.2g}')
m = t.dropna(subset=['mucinous']); m = m[m.mucinous.astype(str).isin(['True', 'False'])]; mu = m.mucinous.astype(str) == 'True'
tab = pd.crosstab(mu, m.TP53); P(f'  mucinous carcinoma by TP53: {tab.to_dict()} Fisher P = {stats.fisher_exact(tab.values)[1]:.2g}')
open('R149_output.txt', 'w').write('\n'.join(out) + '\n')
```
