## Additional files for "TP53 status aligns with morphology and metaplastic programs in colorectal cancer organoids, and MDM2 P2 promoter usage reflects p53 activity": R149_output.txt

```
DISCOVERY n=56: rho(Type1, 20q) 0.55; 20q mut vs wt medians 0.11 vs -0.21 P=0.0039
  Type1 ~ 20q + aneuploidy, + TP53 wild-type: coef -0.200, P = 0.013
  Type1 ~ TP53, + 20q: coef +0.425, P = 0.0006
  Type1 ~ TP53 + 20q, + P2 dominance: coef +0.004, P = 0.97
GSE294511 n=88 (50 patients): 20q mut vs wt 0.04 vs -0.32 P=0.00012; rho(morph, 20q) -0.39
  morph ~ 20q + aneuploidy, + TP53 wild-type: coef +0.289, P = 0.00061
  morph ~ 20q + aneuploidy + TP53, + P2 index: coef +0.068, P = 0.51
  patient means (patients with uniform TP53, n=49; wt 9): morph wt vs mut 1.01 vs -0.14 P = 0.0029
  patient means: morph ~ TP53, + P2: coef +0.212, P = 0.18
TCGA n=358 (WT 119): morph WT vs MUT 0.67 vs -0.31 P=2.5e-16
  within CIN (n=242, WT 46): morph WT vs MUT 0.16 vs -0.41 P=3e-05
  within GS (n=39, WT 30): morph WT vs MUT 0.81 vs 0.20 P=0.006
  within MSI (n=49, WT 34): morph WT vs MUT 0.99 vs 1.10 P=0.37
  morph ~ 20q + MSI, + TP53 wild-type (n=335): coef +0.103, P = 0.00015
  morph ~ 20q + MSI + TP53, + P2_index (n=335): coef -0.268, P = 1.9e-11
  mucinous carcinoma by TP53: {'MUT': {False: 223, True: 16}, 'WT': {False: 93, True: 26}} Fisher P = 7.8e-05
```
