## Additional files for "TP53 status aligns with morphology and metaplastic programs in colorectal cancer organoids, and MDM2 P2 promoter usage reflects p53 activity": r151_tp53_class_morph_v1.py

```
# R151: morphology and metaplasia programs by TP53 mutation class, and TP53 wild type versus mutant
# beyond MSI and BRAF (CIMP is not available for TCGA-COAD/READ in the subtype table). Literature: Nakayama 2017 - mutant p53 [R270H] but not p53 loss turns cystic mouse organoids
# glandular; mucinous/serrated CRC is enriched for TP53 wild type, MSI, CIMP and BRAF.
# TCGA-COAD/READ primary tumors: program scores as in R150 (Toil gene TPM, within-cohort z); TP53 class from Supplementary
# Table S47 (GDC MAF; definition A: wild type, GOF hotspot missense, other missense, LOF truncating); MSI from R101 (TCGASubtype.20170308; CIMP is not given there for CRC); BRAF from MC3 non-silent; 20q from R101.
# Discovery organoids: Type1 fraction and morphology gene score by TP53 mutation type (Supplementary Table S11 v2).
# Usage: python3 r151_tp53_class_morph_v1.py DATA_DIR OUT_DIR   (input folders: see the environment variables below and the README)
import sys, os, numpy as np, pandas as pd
from scipy import stats
U, OUT = sys.argv[1], sys.argv[2]; os.makedirs(OUT, exist_ok=True)
LOG = []
def P(s=''): print(s); LOG.append(str(s))
def rank(v): return pd.Series(v).rank().values / len(v)
def partial(y, base, add):
    n = len(y); y = rank(y); f = lambda b: b.astype(float) if b.dtype == bool else rank(b)
    A0 = np.column_stack([np.ones(n)] + [f(b) for b in base]); A1 = np.column_stack([A0, f(add)])
    def rss(A): b = np.linalg.lstsq(A, y, rcond=None)[0]; e = y - A @ b; return e @ e, b
    r0, _ = rss(A0); r1, b1 = rss(A1); d1 = n - A1.shape[1]
    return b1[-1], stats.f.sf((r0 - r1) / (r1 / d1), 1, d1)
mw = lambda a, b: stats.mannwhitneyu(a, b).pvalue
SETS = {'P2_metaplasia': ['CTSE','REN','TFF1','TFF3','DEFA5','DEFA6','MUC5B','MUC5AC','MUC17','MUC6','ANXA10'],
        'gastric9': ['CTSE','TFF1','TFF2','MUC5AC','MUC6','ANXA10','REN','MUC17','VSIG1'],
        'p53_score12': ['CDKN1A','BAX','BBC3','TP53I3','SESN1','RRM2B','GDF15','FDXR','TIGAR','PHLDA3','SPATA18','EDA2R']}
DATA = U   # folder holding the input files listed in the README (P1_DATA)
R68 = os.environ.get('R68_DIR', os.path.join(DATA, 'R68_output'))          # outputs of r68_* (Code index)
R129 = os.environ.get('R129_DIR', os.path.join(DATA, 'R129_output'))       # R129 array preprocessing output
R129OUT = os.environ.get('R129_OUT', DATA)                                 # OUT_DIR of r129_S247c (R129_out_disc / R129_out_ext)
R90 = os.environ.get('R90_DIR', os.path.join(DATA, 'R90_output'))          # GENCODE v23 probe map and MC3 calls (R90)
R97 = os.environ.get('R97_DIR', os.path.join(DATA, 'R97_output'))          # TCGA-COAD/READ Toil gene TPM (R97)
AF = os.environ.get('AF_DIR', DATA)                                         # folder with the Additional files
# ---- TCGA
gp = pd.read_csv(f'{R90}/gencode.v23.annotation.gene.probemap', sep='\t')
X = pd.read_csv(f'{R97}/tcga_crc_gene_all.tsv.gz', sep='\t', index_col=0)
X.index = X.index.map(dict(zip(gp.id, gp.gene))); X = X[X.index.notna()]; X = X.groupby(level=0).max()
t = pd.read_csv(f'{DATA}/R101_C1_tumor_scores.csv', index_col=0)
s47 = pd.read_excel(f'{AF}/Additional_file_65_Table_S47.xlsx', header=3)
s47 = s47[s47.Sample.astype(str).str.startswith('TCGA')].set_index('Sample')
t = t.join(s47[['TP53 status', 'TP53 class (definition A)']].rename(columns={'TP53 status': 'tp53_gdc', 'TP53 class (definition A)': 'cls'}), how='inner')
t = t[t.cls.isin(['wild type', 'GOF', 'missense, other', 'LOF (truncating)'])]
mc3 = pd.read_csv(f'{R90}/R90_S2_mc3_nonsilent.csv').set_index('gene')
t['braf'] = mc3.loc['BRAF'].reindex(t.index)
X = X[[c for c in t.index if c in X.columns]]; t = t.loc[X.columns]
ex = (X > np.log2(1 + 0.001)).mean(axis=1) >= 0.5; X = X[ex]; X = X[X.std(axis=1, ddof=1) > 0]
Z = X.sub(X.mean(axis=1), axis=0).div(X.std(axis=1, ddof=1), axis=0)
for k, g in SETS.items(): t[k] = Z.loc[[x for x in g if x in Z.index]].mean()
P(f'TCGA tumors with S47 TP53 class and R101 scores: {len(t)}; class counts {t.cls.value_counts().to_dict()}')
P(f'  CIMP is not available for TCGA-COAD/READ in TCGASubtype.20170308 (BRAF and MSI used as serrated-pathway markers); BRAF non-silent {int((t.braf == 1).sum())} of {int(t.braf.notna().sum())} with MC3 data')
P(f'  agreement of S47 (GDC) wild type with R101 (MC3) wild type: {pd.crosstab(t.cls == "wild type", t.TP53).to_dict()}')
P('\n# TCGA: medians by TP53 class (definition A)')
for k in ['morph', 'P2_metaplasia', 'gastric9', 'p53_score12']:
    g = t.groupby('cls')[k].median().round(2).to_dict()
    kw = stats.kruskal(*[v[k].dropna().values for _, v in t.groupby('cls')]).pvalue
    P(f'  {k}: {g} (Kruskal P = {kw:.2g})')
    mut = t[t.cls != 'wild type']
    for a, b in [('GOF', 'LOF (truncating)'), ('missense, other', 'LOF (truncating)'), ('wild type', 'LOF (truncating)')]:
        P(f'    {a} vs {b}: P = {mw(t[t.cls == a][k].dropna(), t[t.cls == b][k].dropna()):.2g}')
    # missense (any) vs truncating among mutants, adjusted for 20q and MSI
    m2 = mut.dropna(subset=['q20', 'subtype', k]); mis = m2.cls.isin(['GOF', 'missense, other']).values
    c, p = partial(m2[k].values, [m2.q20.values, (m2.subtype == 'MSI').values], mis)
    P(f'    among mutants (n = {len(m2)}): missense vs truncating adjusted for 20q and MSI: coef {c:+.3f}, P = {p:.2g}')
P('\n# TCGA: TP53 wild type vs mutant adjusted for 20q, MSI and BRAF')
k_ = t.dropna(subset=['q20', 'subtype', 'braf']).copy()
wt = (k_.cls == 'wild type').values; msi = (k_.subtype == 'MSI').values; br = (k_.braf == 1).values
P(f'  n = {len(k_)} (wild type {wt.sum()}; MSI {msi.sum()}; BRAF {br.sum()})')
for k in ['morph', 'P2_metaplasia', 'gastric9', 'p53_score12']:
    c1, p1 = partial(k_[k].values, [k_.q20.values, msi], wt)
    c2, p2 = partial(k_[k].values, [k_.q20.values, msi, br], wt)
    nm = ~msi & ~br
    d = k_[nm]; w = (d.cls == 'wild type').values
    P(f'  {k}: TP53 | 20q+MSI coef {c1:+.3f} P = {p1:.2g}; | 20q+MSI+BRAF coef {c2:+.3f} P = {p2:.2g}; '
      f'non-MSI, BRAF wild-type tumors (n = {len(d)}, wild type {w.sum()}): medians {d[w][k].median():.2f} vs {d[~w][k].median():.2f}, P = {mw(d[w][k], d[~w][k]):.2g}')
mu = t.dropna(subset=['mucinous']); mu = mu[mu.mucinous.astype(str).isin(['True', 'False'])]
P('\n# TCGA: mucinous carcinoma by TP53 class: ' + str(pd.crosstab(mu.cls, mu.mucinous.astype(str)).to_dict()))
# ---- discovery organoids by mutation type
s11 = pd.read_excel(f'{AF}/Additional_file_12_Table_S11.xlsx', header=2)
s11 = s11[s11.Sample.astype(str).str.startswith('HCT')]
pp = pd.read_csv(f'{R129OUT}/R129_out_disc/R129_disc_per_sample.csv').set_index('spec')
s11['shape'] = pp['shape'].reindex(s11.Sample).values
def typ(r):
    st = r['TP53 status (analysis)']; mt = str(r['Mutation type'])
    if st == 'Wild-type': return 'wild type'
    if st == 'Undetermined': return 'undetermined'
    if 'truncating' in mt or 'stopgain' in mt: return 'truncating (any)'
    return 'missense / in-frame'
s11['typ'] = s11.apply(typ, axis=1)
P('\n# Discovery organoids by TP53 mutation type (specimens; Type1 fraction, morphology gene score)')
for k, v in s11.groupby('typ'):
    P(f'  {k}: n = {len(v)}, patients {sorted(v["Patient ID"].unique())}; Type1 median {v["Type1 fraction (÷255)"].astype(float).median():.2f}; shape median {v["shape"].median():.2f}')
a = s11[s11.typ == 'truncating (any)']; b = s11[s11.typ == 'missense / in-frame']; w = s11[s11.typ == 'wild type']
for col in ['Type1 fraction (÷255)', 'shape']:
    P(f'  {col}: truncating vs missense/in-frame P = {mw(a[col].astype(float), b[col].astype(float)):.2g}; truncating vs wild type P = {mw(a[col].astype(float), w[col].astype(float)):.2g}')
t.to_csv(f'{OUT}/R151_TCGA_per_tumor.csv')
s11[['Sample', 'Patient ID', 'TP53 status (analysis)', 'Mutation type', 'typ', 'Type1 fraction (÷255)', 'shape']].to_csv(f'{OUT}/R151_discovery_per_specimen.csv', index=False)
open(f'{OUT}/R151_output.txt', 'w', encoding='utf-8').write('\n'.join(LOG) + '\n')
```
