## Additional files for "TP53 status aligns with morphology and metaplastic programs in colorectal cancer organoids, and MDM2 P2 promoter usage reflects p53 activity": r152_S257b_tp53_morph_cimp_v1.py

```
# R152: does the TP53 wild-type vs mutant difference in morphology / metaplasia programs (R151)
# survive adjustment for CIMP? TCGA-COAD/READ primary tumors. Inputs: R151 per-tumor table (scores, 20q, MSI subtype,
# BRAF, TP53 class definition A) and the CIMP calls computed for this article and the companion 15q11-q13 analysis (A6 v19: Weisenberger 5 markers,
# >=3 methylated = CIMP-high, recomputed from 450K; R51_A6_df_cn_old_new.csv; CIMP_ctrl_beta = median beta of the pooled CpG-island
# probes of CACNA1G, IGF2, NEUROG1, RUNX3, SOCS1, CRABP1 and MLH1).
# Usage: python3 r152_S257b_tp53_morph_cimp_v1.py R151_TCGA_per_tumor.csv R152_TCGA_CIMP_calls.csv OUT_DIR
# (R152_TCGA_CIMP_calls.csv, deposited, holds the barcode, CIMP and CIMP_ctrl_beta columns of R51_A6_df_cn_old_new.csv.)
import sys, os, numpy as np, pandas as pd
from scipy import stats
T, A, OUT = sys.argv[1], sys.argv[2], sys.argv[3]; os.makedirs(OUT, exist_ok=True)
LOG = []
def P(s=''): print(s); LOG.append(str(s))
def rank(v): return pd.Series(v).rank().values / len(v)
def partial(y, base, add):   # identical to R151
    n = len(y); y = rank(y); f = lambda b: b.astype(float) if b.dtype == bool else rank(b)
    A0 = np.column_stack([np.ones(n)] + [f(b) for b in base]); A1 = np.column_stack([A0, f(add)])
    def rss(A): b = np.linalg.lstsq(A, y, rcond=None)[0]; e = y - A @ b; return e @ e, b
    r0, _ = rss(A0); r1, b1 = rss(A1); d1 = n - A1.shape[1]
    return b1[-1], stats.f.sf((r0 - r1) / (r1 / d1), 1, d1)
mw = lambda a, b: stats.mannwhitneyu(a, b).pvalue
t = pd.read_csv(T, index_col=0)
a = pd.read_csv(A, comment='#').drop_duplicates('barcode').set_index('barcode')[['CIMP', 'CIMP_ctrl_beta']]
t = t.join(a, how='left')
K = ['morph', 'P2_metaplasia', 'gastric9', 'p53_score12']
P(f'R151 tumors {len(t)}; with paper-2 CIMP call {int(t.CIMP.notna().sum())} (CIMP-high {int((t.CIMP == "CIMP-high").sum())})')
P('crosstab CIMP x TP53 class:\n' + pd.crosstab(t.CIMP, t.cls).to_string())
P('crosstab CIMP x MSI subtype:\n' + pd.crosstab(t.CIMP, t.subtype).to_string())
# 0. reproduce R151 (20q + MSI + BRAF) on the R151 set
k_ = t.dropna(subset=['q20', 'subtype', 'braf']).copy()
wt = (k_.cls == 'wild type').values; msi = (k_.subtype == 'MSI').values; br = (k_.braf == 1).values
P(f'\n# 0. reproduce R151: n = {len(k_)}, wild type {wt.sum()}')
for k in K:
    c, p = partial(k_[k].values, [k_.q20.values, msi, br], wt); P(f'  {k}: |20q+MSI+BRAF coef {c:+.3f} P = {p:.2g}')
# 1. same set restricted to tumors with CIMP, with and without CIMP
k2 = k_.dropna(subset=['CIMP', 'CIMP_ctrl_beta']).copy()
wt = (k2.cls == 'wild type').values; msi = (k2.subtype == 'MSI').values; br = (k2.braf == 1).values
ch = (k2.CIMP == 'CIMP-high').values; cb = k2.CIMP_ctrl_beta.values
P(f'\n# 1. tumors with CIMP: n = {len(k2)}, wild type {wt.sum()}, CIMP-high {ch.sum()}')
rows = []
for k in K:
    y = k2[k].values
    c0, p0 = partial(y, [k2.q20.values, msi, br], wt)
    c1, p1 = partial(y, [k2.q20.values, msi, br, ch], wt)
    c2, p2 = partial(y, [k2.q20.values, msi, br, cb], wt)
    cc, pc = partial(y, [k2.q20.values, msi, br, wt], ch)   # CIMP-high effect given TP53
    P(f'  {k}: TP53 |20q+MSI+BRAF {c0:+.3f} P={p0:.2g}; +CIMP-high {c1:+.3f} P={p1:.2g}; +CIMP beta {c2:+.3f} P={p2:.2g}; '
      f'CIMP-high | TP53+20q+MSI+BRAF {cc:+.3f} P={pc:.2g}')
    rows.append(dict(program=k, n=len(k2), n_wt=int(wt.sum()), coef_base=c0, P_base=p0, coef_plusCIMPhigh=c1, P_plusCIMPhigh=p1,
                     coef_plusCIMPbeta=c2, P_plusCIMPbeta=p2, coef_CIMPhigh_given_TP53=cc, P_CIMPhigh_given_TP53=pc))
# 2. strictly non-serrated: not MSI, BRAF wild type, CIMP-low
d = k2[(k2.subtype != 'MSI') & (k2.braf != 1) & (k2.CIMP == 'CIMP-low')]
w = (d.cls == 'wild type').values
P(f'\n# 2. non-MSI, BRAF wild-type, CIMP-low tumors: n = {len(d)}, wild type {w.sum()}')
for k in K:
    p = mw(d[w][k], d[~w][k]); c, pa = partial(d[k].values, [d.q20.values], w)
    P(f'  {k}: medians WT {d[w][k].median():.2f} vs MUT {d[~w][k].median():.2f}, MW P = {p:.2g}; |20q coef {c:+.3f} P = {pa:.2g}')
    r = [x for x in rows if x['program'] == k][0]; r.update(n_strict=len(d), n_strict_wt=int(w.sum()), med_wt_strict=d[w][k].median(),
        med_mut_strict=d[~w][k].median(), P_MW_strict=p, coef_strict_20q=c, P_strict_20q=pa)
# 3. within CIMP strata
P('\n# 3. TP53 wild type vs mutant within CIMP strata (adjusted for 20q, MSI, BRAF)')
for s in ['CIMP-high', 'CIMP-low']:
    e = k2[k2.CIMP == s]; w = (e.cls == 'wild type').values
    for k in K:
        c, p = partial(e[k].values, [e.q20.values, (e.subtype == 'MSI').values, (e.braf == 1).values], w)
        P(f'  {s} (n = {len(e)}, WT {w.sum()}) {k}: coef {c:+.3f} P = {p:.2g}')
pd.DataFrame(rows).to_csv(f'{OUT}/R152_tp53_cimp.csv', index=False)
open(f'{OUT}/R152_output.txt', 'w').write('\n'.join(LOG) + '\n')
```
