## Additional files for "TP53 status aligns with morphology and metaplastic programs in colorectal cancer organoids, and MDM2 P2 promoter usage reflects p53 activity": r153_S257b_discovery_genomewide_tp53_vs_p2_v1.py

```
# R153: discovery organoids, genome-wide: which genes follow TP53 status and which follow MDM2 P2 usage?
# 56 specimens with determined TP53 status (revised TP53 calls; R148_specimens.csv), gene-level HTA2.0 RMA (R68; transcript clusters
# collapsed to gene symbols by R68). Also checks the 1,890 DEGs of the 33 TAC comparisons (Supplementary Table S4).
# Models per gene (expression = log2 RMA):
#   (a) rank-OLS as in R150: gene ~ TP53 + P2 index; partial F for each term.
#   (b) OLS on log2 expression with cluster-robust (patient) standard errors, CR1, t with (clusters - 1) df:
#       gene ~ TP53 wild type + P2-dominant (binary isoform call), and gene ~ TP53 wild type alone, gene ~ P2-dominant alone.
# Usage: python3 r153_S257b_discovery_genomewide_tp53_vs_p2_v1.py DATA_DIR OUT_DIR   (input folders: see the environment variables below and the README)
import sys, os, numpy as np, pandas as pd
from scipy import stats
U, OUT = sys.argv[1], sys.argv[2]; os.makedirs(OUT, exist_ok=True)
LOG = []
def P(s=''): print(s); LOG.append(str(s))
DATA = U   # folder holding the input files listed in the README (P1_DATA)
R68 = os.environ.get('R68_DIR', os.path.join(DATA, 'R68_output'))          # outputs of r68_* (Code index)
R129 = os.environ.get('R129_DIR', os.path.join(DATA, 'R129_output'))       # R129 array preprocessing output
R129OUT = os.environ.get('R129_OUT', DATA)                                 # OUT_DIR of r129_S247c (R129_out_disc / R129_out_ext)
R90 = os.environ.get('R90_DIR', os.path.join(DATA, 'R90_output'))          # GENCODE v23 probe map and MC3 calls (R90)
R97 = os.environ.get('R97_DIR', os.path.join(DATA, 'R97_output'))          # TCGA-COAD/READ Toil gene TPM (R97)
AF = os.environ.get('AF_DIR', DATA)                                         # folder with the Additional files
S257 = DATA   # R148_specimens.csv (r148_tp53_recall_v1.py)
def bh(p):
    p = np.asarray(p, float); o = np.argsort(p); m = len(p); q = np.empty(m)
    q[o] = np.minimum.accumulate((p[o] * m / np.arange(1, m + 1))[::-1])[::-1]; return np.minimum(q, 1)
s = pd.read_csv(f'{S257}/R148_specimens.csv').set_index('spec')
s = s[s.tp53_S257.isin(['wt', 'mut'])].copy()
s['pt2'] = s.pt.replace({'HCT84': 'HCT83'})
wt = (s.tp53_S257 == 'wt').values.astype(float); p2 = (s.iso == 'P2').values.astype(float)
P(f'specimens {len(s)}; patients {s.pt2.nunique()}')
P('TP53 x isoform:\n' + pd.crosstab(s.tp53_S257, s.iso).to_string())
disc = s[((s.iso == 'P2') & (s.tp53_S257 == 'mut')) | ((s.iso == 'P1') & (s.tp53_S257 == 'wt'))]
P('discordant specimens (TP53 status and isoform disagree): ' + ', '.join(f'{i} ({r.iso}, {r.tp53_S257}, patient {r.pt2})' for i, r in disc.iterrows()))
gd = pd.read_csv(f'{R68}/R68_gene_level_rma.csv.gz', index_col=0)
gd.columns = [{'HCT47-3LM-2': 'HCT47-3LM'}.get(c, c) for c in gd.columns]
G = gd[s.index]
ann = pd.read_csv(f'{R68}/R68_annot_hta20transcriptcluster.csv.gz').dropna(subset=['SYMBOL']).drop_duplicates('PROBEID')
G = G[G.index.isin(ann.PROBEID)]
G = G.groupby(G.index.map(dict(zip(ann.PROBEID, ann.SYMBOL)))).mean()   # transcript clusters -> gene symbols (mean)
n_sym = len(G)
G = G[(G.max(axis=1) >= 4) & (G.std(axis=1) > 0)]   # expressed: max log2 RMA >= 4
P(f'transcript clusters {len(gd)}; annotated symbols {n_sym}; genes analysed (max log2 RMA >= 4 in the 56 specimens): {len(G)}')
Y = G.values   # genes x samples
n = Y.shape[1]
# ---------- (b) cluster-robust OLS, vectorised over genes
cl = pd.factorize(s.pt2)[0]; ncl = cl.max() + 1
def crols(X):
    """X: n x k design incl. intercept; returns coef (genes x k), se (genes x k)"""
    XtX_inv = np.linalg.inv(X.T @ X); B = Y @ X @ XtX_inv.T          # genes x k
    E = Y - B @ X.T                                                    # genes x n
    k = X.shape[1]; meat = np.zeros((Y.shape[0], k, k))
    for c in range(ncl):
        idx = cl == c; u = E[:, idx] @ X[idx]                          # genes x k
        meat += u[:, :, None] * u[:, None, :]
    adj = ncl / (ncl - 1) * (n - 1) / (n - k)
    V = adj * np.einsum('ij,gjk,kl->gil', XtX_inv, meat, XtX_inv)
    return B, np.sqrt(np.einsum('gii->gi', V))
one = np.ones(n)
res = pd.DataFrame(index=G.index)
for lab, X, cols in [('joint', np.column_stack([one, wt, p2]), ['wt', 'p2']), ('tp53', np.column_stack([one, wt]), ['wt']), ('iso', np.column_stack([one, p2]), ['p2'])]:
    B, SE = crols(X)
    for j, c in enumerate(cols, start=1):
        t = B[:, j] / SE[:, j]; p = 2 * stats.t.sf(np.abs(t), ncl - 1)
        res[f'{lab}_{c}_coef'] = B[:, j]; res[f'{lab}_{c}_P'] = p; res[f'{lab}_{c}_q'] = bh(p)
# ---------- (a) rank-OLS as R150, with the continuous P2 index
R = np.apply_along_axis(lambda v: stats.rankdata(v) / len(v), 1, Y)
p2i = stats.rankdata(s.mdm2_p2index.values) / n
def partial_all(base, add):
    A0 = np.column_stack([one] + base); A1 = np.column_stack([A0, add])
    def rss(A):
        H = A @ np.linalg.pinv(A); E = R - R @ H.T; return (E ** 2).sum(1)
    b1 = R @ np.linalg.pinv(A1).T
    r0, r1 = rss(A0), rss(A1); d1 = n - A1.shape[1]
    return b1[:, -1], stats.f.sf((r0 - r1) / (r1 / d1), 1, d1)
c, p = partial_all([p2i], wt); res['rank_tp53_adjP2idx_coef'] = c; res['rank_tp53_adjP2idx_P'] = p; res['rank_tp53_adjP2idx_q'] = bh(p)
c, p = partial_all([wt], p2i); res['rank_P2idx_adjTP53_coef'] = c; res['rank_P2idx_adjTP53_P'] = p; res['rank_P2idx_adjTP53_q'] = bh(p)
res['log2FC_wt_vs_mut'] = G.values[:, wt == 1].mean(1) - G.values[:, wt == 0].mean(1)
res['log2FC_P2_vs_P1'] = G.values[:, p2 == 1].mean(1) - G.values[:, p2 == 0].mean(1)
# ---------- summaries
P('\n# genome-wide')
r = stats.spearmanr(res.log2FC_wt_vs_mut, res.log2FC_P2_vs_P1); P(f'Spearman of log2FC (wild type vs mutant) with log2FC (P2 vs P1) across genes: {r.statistic:.3f}')
for q in [0.05, 0.10]:
    a = (res.tp53_wt_q < q).sum(); b = (res.iso_p2_q < q).sum(); ab = ((res.tp53_wt_q < q) & (res.iso_p2_q < q)).sum()
    P(f'cluster-robust, one factor at a time, q < {q}: TP53 {a}, isoform {b}, both {ab}')
    P(f'  joint model q < {q}: TP53 | isoform {(res.joint_wt_q < q).sum()}; isoform | TP53 {(res.joint_p2_q < q).sum()}')
    P(f'  rank-OLS q < {q}: TP53 | P2 index {(res.rank_tp53_adjP2idx_q < q).sum()}; P2 index | TP53 {(res.rank_P2idx_adjTP53_q < q).sum()}')
# ---------- the 1,890 DEGs
s4 = pd.read_excel(f'{AF}/Additional_file_05_Table_S4.xlsx', header=2)
s4 = s4[s4['Gene symbol'].notna()]
s4['up_P2'] = s4['log2 fold change'] < 0
d = s4.set_index('Gene symbol').join(res, how='inner')
P(f'\n# 1,890 DEGs of the 33 TAC comparisons: {len(s4)} listed, {len(d)} found among the analysed genes '
  f'(P2-up {int(d.up_P2.sum())}, P1-up {int((~d.up_P2).sum())})')
sgn_iso = np.sign(d.log2FC_P2_vs_P1) == np.where(d.up_P2, 1, -1)
sgn_tp53 = np.sign(d.log2FC_wt_vs_mut) == np.where(d.up_P2, 1, -1)
P(f'same direction as the DEG list: P2 vs P1 (56 specimens) {sgn_iso.mean():.3f}; wild type vs mutant {sgn_tp53.mean():.3f}')
P(f'Spearman of log2FC (wild type vs mutant) with DEG log2FC (sign flipped to P2-up positive): {stats.spearmanr(d.log2FC_wt_vs_mut, -d["log2 fold change"]).statistic:.3f}')
for q in [0.05]:
    P(f'DEGs with cluster-robust q < {q}: TP53 alone {(d.tp53_wt_q < q).sum()}, isoform alone {(d.iso_p2_q < q).sum()}; '
      f'joint: TP53 | isoform {(d.joint_wt_q < q).sum()}, isoform | TP53 {(d.joint_p2_q < q).sum()}')
# which factor explains each DEG better (joint t-statistics), and the share of the isoform effect retained after adjusting for TP53
d['ratio_iso_retained'] = d.joint_p2_coef / d.iso_p2_coef
d['ratio_tp53_retained'] = d.joint_wt_coef / d.tp53_wt_coef
P(f'median share of the isoform coefficient retained after adding TP53: {d.ratio_iso_retained.median():.2f}; '
  f'median share of the TP53 coefficient retained after adding isoform: {d.ratio_tp53_retained.median():.2f}')
for lab, m in [('P2-up DEGs', d.up_P2), ('P1-up DEGs', ~d.up_P2)]:
    e = d[m]; P(f'  {lab} (n = {len(e)}): retained isoform {e.ratio_iso_retained.median():.2f}, retained TP53 {e.ratio_tp53_retained.median():.2f}; '
                f'joint q<0.05 TP53 {(e.joint_wt_q < 0.05).sum()}, isoform {(e.joint_p2_q < 0.05).sum()}')
# the discordant specimens: do DEG profiles follow isoform or TP53?  score = mean z of P2-up DEGs minus P1-up DEGs
Zd = G.sub(G.mean(axis=1), axis=0).div(G.std(axis=1), axis=0)
up = [g for g in d.index[d.up_P2]]; dn = [g for g in d.index[~d.up_P2]]
sc = Zd.loc[up].mean() - Zd.loc[dn].mean()
P('\n# DEG score (mean z of P2-up DEGs minus P1-up DEGs) by group')
for (iso, tp), g in s.groupby(['iso', 'tp53_S257']):
    P(f'  {iso} / {tp}: n {len(g)}, median {sc[g.index].median():+.2f}, values ' + ', '.join(f'{i} {sc[i]:+.2f}' for i in g.index) if len(g) <= 4 else f'  {iso} / {tp}: n {len(g)}, median {sc[g.index].median():+.2f}')
res.to_csv(f'{OUT}/R153_genes.csv.gz')
d[['log2 fold change', 'up_P2', 'log2FC_wt_vs_mut', 'log2FC_P2_vs_P1', 'tp53_wt_q', 'iso_p2_q', 'joint_wt_coef', 'joint_wt_q', 'joint_p2_coef', 'joint_p2_q']].to_csv(f'{OUT}/R153_DEG1890.csv')
pd.DataFrame({'DEG_score': sc, 'iso': s.iso, 'tp53': s.tp53_S257, 'patient': s.pt2}).to_csv(f'{OUT}/R153_DEGscore_per_specimen.csv')
open(f'{OUT}/R153_output.txt', 'w').write('\n'.join(LOG) + '\n')
# ---------- enrichment of an external p53-target list (Jeay et al. 2015, eLife 4:e06498, Table 1; 13 genes, HDM2 = MDM2)
JEAY = ['MDM2', 'CDKN1A', 'ZMAT3', 'DDB2', 'FDXR', 'RPS27L', 'BAX', 'RRM2B', 'SESN1', 'CCNG1', 'XPC', 'TNFRSF10B', 'AEN']
J = [g for g in JEAY if g in res.index]
P(f'\n# Jeay 2015 13-gene p53-target set: {len(J)} of 13 among the analysed genes')
from scipy.stats import fisher_exact
for lab, col in [('isoform | TP53 (joint, cluster-robust)', 'joint_p2_q'), ('TP53 | isoform (joint, cluster-robust)', 'joint_wt_q'),
                 ('P2 index | TP53 (rank-OLS)', 'rank_P2idx_adjTP53_q'), ('TP53 | P2 index (rank-OLS)', 'rank_tp53_adjP2idx_q')]:
    sig = res[col] < 0.05; inJ = res.index.isin(J)
    a = int((sig & inJ).sum()); b = int((sig & ~inJ).sum()); c = int((~sig & inJ).sum()); d_ = int((~sig & ~inJ).sum())
    orr, p = fisher_exact([[a, b], [c, d_]], alternative='greater')
    P(f'  {lab}: q<0.05 genes {int(sig.sum())}; Jeay genes among them {a} ({", ".join(sorted(res.index[sig & inJ]))}); one-sided Fisher P = {p:.2g}')
jc = res.loc[J]
P('  Jeay genes, joint coefficients (isoform | TP53, TP53 | isoform): ' + '; '.join(f'{g} {jc.loc[g, "joint_p2_coef"]:+.2f}/{jc.loc[g, "joint_wt_coef"]:+.2f}' for g in J))
P(f'  Jeay genes with a positive isoform coefficient after TP53 adjustment: {(jc.joint_p2_coef > 0).sum()} of {len(J)}; positive TP53 coefficient after isoform adjustment: {(jc.joint_wt_coef > 0).sum()} of {len(J)}')
open(f'{OUT}/R153_output.txt', 'w').write('\n'.join(LOG) + '\n')
# MDM2 itself is tied to the isoform call; repeat without MDM2 (removed from the list and the background)
r2 = res.drop(index='MDM2'); J2 = [g for g in J if g != 'MDM2']
sig = r2.joint_p2_q < 0.05; inJ = r2.index.isin(J2)
tab = [[int((sig & inJ).sum()), int((sig & ~inJ).sum())], [int((~sig & inJ).sum()), int((~sig & ~inJ).sum())]]
P(f'  without MDM2: isoform | TP53 Jeay genes {tab[0][0]} of {len(J2)}; one-sided Fisher P = {fisher_exact(tab, alternative="greater")[1]:.2g} (q values from the full gene set)')
open(f'{OUT}/R153_output.txt', 'w').write('\n'.join(LOG) + '\n')
```
