## Additional files for "TP53 status aligns with morphology and metaplastic programs in colorectal cancer organoids, and MDM2 P2 promoter usage reflects p53 activity": r159b_S264_li2024_v1.py

```
#!/usr/bin/env python3
"""R159b: comparison with Li Q et al. 2024 GPB 22:qzae064 (Supplementary Table S2: composite expression scores of
p53tru-DR/UR gene sets; Table S4: SVM predictions pN/pRF with probabilities) in TCGA COAD and STAD."""
import pandas as pd, numpy as np
from scipy import stats
t2=pd.read_excel('li/SupplementaryTable2-done.xlsx',header=2)
t2['pt']=t2['Sample'].str[:12]; t2['type']=t2['Sample'].str[13:15]
for lab,ds,sh in (('COAD_READ','COAD','D_COAD'),('STAD','STAD','F_STAD')):
    wt=pd.read_csv(f'R159_{lab}_WT_joined.csv',index_col=0)
    ces=t2[(t2['Data set']==ds)&(t2['type']=='01')].drop_duplicates('pt').set_index('pt')
    t4=pd.read_excel('li/SupplementaryTable4-done.xlsx',sheet_name=sh,header=None).iloc[3:,3:8]; t4.columns=['id','state','pred','pN','pRF']
    t4=t4.dropna(subset=['id']); t4['pt']=t4['id'].str[:12]; t4=t4.drop_duplicates('pt').set_index('pt')
    j=wt.join(ces[['Z-score(p53tru-DR)','GSVA(p53tru-DR)','TP53 status']],how='inner').join(t4[['state','pred','pRF']],how='inner')
    j['pRF']=j['pRF'].astype(float)
    print(f"\n=== {lab}: WT (ours & Fito) n={len(wt)}, with Li CES n={len(j)}; Li state: {j['state'].value_counts().to_dict()}; Li pred: {j['pred'].value_counts().to_dict()}")
    for col in ('Z-score(p53tru-DR)','pRF'):
        for ours in ('p53','P2','phenocopy_score'):
            r=stats.spearmanr(j[ours],j[col],nan_policy='omit'); print(f"  rho({ours}, Li {col}) = {r[0]:.2f} (P={r[1]:.1e})")
    # Li calls "inactive" fraction among our WT
    print('  Li pRF among these WT: %d/%d'%((j.pred=='pRF').sum(),len(j)), ' ours inactive %d'%j.inactive_ours.sum())
    j.to_csv(f'R159b_{lab}_WT_with_Li.csv')
```
