## Additional files for "TP53 status aligns with morphology and metaplastic programs in colorectal cancer organoids, and MDM2 P2 promoter usage reflects p53 activity": r161_enc_lib.py

```
import csv, os, glob, collections
import numpy as np
ENC_DIR = os.environ.get("R161_ENCODE_DIR", os.path.dirname(os.path.abspath(__file__))); BG = os.path.join(ENC_DIR, "bedGraph")
FILES = list(csv.DictReader(open(os.path.join(ENC_DIR, "A_encode_bigwig_files.tsv")), delimiter="\t"))
def path(exp, f, region): return os.path.join(BG, "%s__%s__%s.bedGraph" % (exp, f, region))
def load(exp, f, region):
    p = path(exp, f, region)
    if not os.path.exists(p): return None
    rows = []
    with open(p) as fh:
        for l in fh:
            c, s, e, v = l.split()
            rows.append((c, int(s), int(e), float(v)))
    return rows
def vec(rows, start, end):
    """Per-base values over [start, end) (0-based). Bases without a record are 0."""
    a = np.zeros(end - start)
    for c, s, e, v in rows:
        if e <= start or s >= end: continue
        a[max(s, start) - start:min(e, end) - start] = v
    return a
```
