## Additional files for "TP53 status aligns with morphology and metaplastic programs in colorectal cancer organoids, and MDM2 P2 promoter usage reflects p53 activity": R161_environment.txt

```
samtools: /usr/local/bin/samtools
samtools 1.7-5-g2bd9d6b
Using htslib 1.7-23-g9f9631d
Copyright (C) 2018 Genome Research Ltd.

bcftools: not found

htsfile: /usr/local/bin/htsfile
htsfile (htslib) 1.7-23-g9f9631d
Copyright (C) 2018 Genome Research Ltd.

aws: not found

curl: <conda_dir>/bin/curl
curl 7.55.1 (x86_64-apple-darwin13.4.0) libcurl/7.55.1 OpenSSL/1.0.2u zlib/1.2.11 libssh2/1.8.0
Release-Date: 2017-08-14
Protocols: dict file ftp ftps gopher http https imap imaps pop3 pop3s rtsp scp sftp smb smbs smtp smtps telnet tftp 
Features: AsynchDNS IPv6 Largefile NTLM NTLM_WB SSL libz TLS-SRP UnixSockets HTTPS-proxy 

python module pysam: none

python module pyBigWig: none

python module numpy: 1.18.1

python module pandas: 0.20.3

python module scipy: 1.4.1

free disk space: 1192.8 GB

Darwin <host> 22.6.0 Darwin Kernel Version 22.6.0: Wed Jul 31 21:42:48 PDT 2024; root:xnu-8796.141.3.707.4~1/RELEASE_X86_64 x86_64

ProductName:		macOS
ProductVersion:		13.7
BuildVersion:		22H123
```
