## Additional files for "TP53 status aligns with morphology and metaplastic programs in colorectal cancer organoids, and MDM2 P2 promoter usage reflects p53 activity": R161_S267_public_chromatin_and_queries_v1.py

```
# -*- coding: utf-8 -*-
# R161: queries of public data and remote extraction of chromatin signal (statistics are computed by the r161_ analysis scripts).
# Existing results are not changed. Output goes only to R161_output/ in this folder. Safe to run twice (finished items are skipped). rm is not used.
#  A. ENCODE (GRCh38): list the histone-modification, ATAC/DNase, PRO-cap and other experiments of HCT116, normal colon, normal stomach and others, and
#     extract remotely from the bigWig files, with UCSC bigWigToBedGraph, only the regions around MDM2 (P1, P2), the controls (CDKN1A, GAPDH), the PWS-IC and other imprinting centers (whole files are not downloaded).
#     -> this article (chromatin at the two MDM2 promoters); companion study (chromatin background of the canonical center).
#  B. SRA/ENA: runs of the HCT116 Nanopore whole genomes (PRJNA1075154, PRJNA1255515) and the format of the submitted files (BAM with 5mC tags or FASTQ).
#  C. GEO: summaries (SOFT brief) and supplementary-file listings of candidate series, including mouse data (for a possible future article). File contents are not downloaded.
#     (GSE46698 and GSE52576: to check the correspondence between Court et al. 2014 (a reference of the companion study) and the normal-liver data GSE46698)
#  D. CCLE (DepMap public bucket s3://depmap-omics-ccle): listing of the bucket structure and a check that part of a BAM can be read remotely (header only).
#  E. Tools on this Mac (samtools, bcftools, Python modules, free disk space).
import os, sys, re, json, time, csv, subprocess, urllib.request, urllib.parse, urllib.error, stat, shutil
HERE = os.path.dirname(os.path.abspath(__file__)); OUT = os.path.join(HERE, "R161_output"); os.makedirs(OUT, exist_ok=True)
LOG = open(os.path.join(OUT, "R161_log.txt"), "a", encoding="utf-8")
NWARN = 0
def lg(*a):
    s = "".join(str(x) for x in a); print(s, flush=True); LOG.write(s + "\n"); LOG.flush()
def warn(*a):
    global NWARN; NWARN += 1; lg("WARNING ", *a)
def note(*a): lg("  (note) ", *a)      # items whose absence does not affect the analysis (not counted as warnings)
UA = {"User-Agent": "Mozilla/5.0 (Macintosh; Intel Mac OS X 10_15_7) R161-public-query", "Accept": "application/json, text/plain, */*"}
T0 = time.time(); BUDGET_SEC = int(os.environ.get("R161_BUDGET_MIN", "100")) * 60   # time limit for the extraction (default 100 min); a second run continues.
def get(url, tries=3, timeout=180, accept=None):
    err = None; h = dict(UA)
    if accept: h["Accept"] = accept
    for t in range(tries):
        try:
            with urllib.request.urlopen(urllib.request.Request(url, headers=h), timeout=timeout) as r: return r.read()
        except Exception as e:
            err = e
            if isinstance(e, urllib.error.HTTPError) and e.code in (400, 403, 404): break
            if t + 1 < tries: time.sleep(4 * (t + 1))
    raise err
def save(path, data, mode="wb"):
    with open(path + ".part", mode) as f: f.write(data)
    os.replace(path + ".part", path)
def have(path): return os.path.exists(path) and os.path.getsize(path) > 0
lg("=== R161 start ", time.strftime("%F %T"), "  Python ", sys.version.split()[0])

# ---------- E. Tools on this Mac ----------
lg("--- E. Tools")
ENVF = os.path.join(OUT, "E_environment.txt"); envl = []
def which(names):
    for n in names:
        p = shutil.which(n)
        if p: return p
        for d in (os.path.expanduser("~/samtools"), os.path.expanduser("~/htslib"), os.path.expanduser("~/anaconda3/bin"), "/usr/local/bin", "/opt/homebrew/bin", os.path.expanduser("~/bin")):
            q = os.path.join(d, n)
            if os.path.isfile(q) and os.access(q, os.X_OK): return q
    return ""
def run(cmd, timeout=120):
    try:
        r = subprocess.run(cmd, stdout=subprocess.PIPE, stderr=subprocess.STDOUT, timeout=timeout); return r.returncode, r.stdout.decode(errors="replace")
    except Exception as e: return 999, repr(e)[:200]
SAMTOOLS = which(["samtools"]); BCFTOOLS = which(["bcftools"])
for name, p in (("samtools", SAMTOOLS), ("bcftools", BCFTOOLS), ("htsfile", which(["htsfile"])), ("aws", which(["aws"])), ("curl", which(["curl"]))):
    if p:
        rc, o = run([p, "--version"]); envl.append("%s: %s\n%s" % (name, p, "\n".join(o.splitlines()[:12])))
    else: envl.append("%s: not found" % name)
for m in ("pysam", "pyBigWig", "numpy", "pandas", "scipy"):
    try:
        mod = __import__(m); envl.append("python module %s: %s" % (m, getattr(mod, "__version__", "?")))
    except Exception as e: envl.append("python module %s: none" % m)
try:
    du = shutil.disk_usage(HERE); envl.append("free disk space: %.1f GB" % (du.free / 1e9))
except Exception: pass
rc, o = run(["uname", "-a"]); envl.append(o.strip()); rc, o = run(["sw_vers"]); envl.append(o.strip())
save(ENVF, ("\n\n".join(envl) + "\n").encode("utf-8")); lg("  ", ENVF)
lg("  samtools=", SAMTOOLS or "none", "  bcftools=", BCFTOOLS or "none")

# ---------- Tool: UCSC macOS build ----------
BIN = os.path.join(OUT, "bin"); os.makedirs(BIN, exist_ok=True)
def ucsc_tool(name):
    p = os.path.join(BIN, name)
    if not have(p):
        arch = "macOSX.arm64" if os.uname().machine == "arm64" else "macOSX.x86_64"
        try:
            save(p, get("https://hgdownload.soe.ucsc.edu/admin/exe/%s/%s" % (arch, name), timeout=600)); os.chmod(p, os.stat(p).st_mode | stat.S_IEXEC | stat.S_IXGRP | stat.S_IXOTH); lg("  ", name, " downloaded (", arch, ")")
        except Exception as e: warn(name, " could not be downloaded: ", repr(e)[:150]); return ""
    return p
BW2BG = ucsc_tool("bigWigToBedGraph")

# ---------- A. ENCODE ----------
lg("--- A. ENCODE (GRCh38)")
DA = os.path.join(OUT, "A_ENCODE"); os.makedirs(DA, exist_ok=True); os.makedirs(os.path.join(DA, "experiments_json"), exist_ok=True); os.makedirs(os.path.join(DA, "bedGraph"), exist_ok=True)
ENC = os.environ.get("R161_ENC", "https://www.encodeproject.org")
BIOS = ["HCT116", "Caco-2", "SJSA1", "MCF-7", "sigmoid colon", "transverse colon", "colonic mucosa", "mucosa of rectum", "mucosa of descending colon", "left colon", "large intestine", "stomach", "mucosa of stomach"]
ASSAYS = ["Histone ChIP-seq", "Mint-ChIP-seq", "ATAC-seq", "DNase-seq", "TF ChIP-seq", "PRO-cap", "PRO-seq", "long read RNA-seq", "total RNA-seq", "polyA plus RNA-seq", "WGBS", "RRBS"]
TF_KEEP = {"CTCF", "POLR2A", "POLR2AphosphoS5", "POLR2AphosphoS2", "TP53", "EZH2", "EED", "SUZ12", "HNF4A", "EP300", "RAD21", "YY1", "ZFP57", "ZNF445", "KDM1A", "DNMT1", "DNMT3B", "MYC", "MAX"}
HIST_KEEP = {"H3K4me3", "H3K27ac", "H3K27me3", "H3K4me1", "H3K36me3", "H3K9me3", "H3K9ac", "H3K4me2", "H2AFZ", "H3K79me2", "H4K20me1", "H3K9me2"}
META = os.path.join(DA, "A_encode_experiments.tsv"); exps = []
def enc_search(bios, assay):
    q = [("type", "Experiment"), ("status", "released"), ("biosample_ontology.term_name", bios), ("assay_title", assay), ("format", "json"), ("limit", "all"),
         ("field", "accession"), ("field", "assay_title"), ("field", "target.label"), ("field", "biosample_summary"), ("field", "perturbed"), ("field", "lab.title"), ("field", "replicates.library.biosample.donor.accession")]
    url = ENC + "/search/?" + urllib.parse.urlencode(q)
    try: js = json.loads(get(url, timeout=240).decode("utf-8"))
    except urllib.error.HTTPError as e:
        if e.code == 404: return []          # ENCODE returns 404 when there are no hits
        raise
    return js.get("@graph", [])
if have(META) and os.environ.get("R161_REFRESH", "") == "":
    with open(META, encoding="utf-8") as f: exps = list(csv.DictReader(f, delimiter="\t"))
    lg("  done: experiment list ", len(exps), " entries (set R161_REFRESH=1 to fetch again)")
else:
    nbad = 0
    for b in BIOS:
        if nbad >= 4: break
        for a in ASSAYS:
            if nbad >= 4: warn("ENCODE searches failed repeatedly; skipping the rest of ENCODE (check the connection and run again)"); break
            try: g = enc_search(b, a); nbad = 0
            except Exception as e: nbad += 1; warn("ENCODE search failed: ", b, " / ", a, " ", repr(e)[:150]); continue
            for x in g:
                donors = sorted({(((r.get("library") or {}).get("biosample") or {}).get("donor") or {}).get("accession", "") for r in (x.get("replicates") or [])} - {""})
                exps.append({"accession": x.get("accession", ""), "biosample": b, "assay": a, "target": (x.get("target") or {}).get("label", ""), "perturbed": str(x.get("perturbed", "")),
                             "biosample_summary": x.get("biosample_summary", ""), "lab": (x.get("lab") or {}).get("title", ""), "donors": ";".join(donors)})
            time.sleep(0.3)
        lg("  ", b, ": cumulative ", len(exps), " entries")
    if exps:
        with open(META + ".part", "w", encoding="utf-8", newline="") as f:
            w = csv.DictWriter(f, fieldnames=list(exps[0].keys()), delimiter="\t"); w.writeheader(); w.writerows(exps)
        os.replace(META + ".part", META)
    else: warn("ENCODE experiment list is empty (check the network or the search format)")
# Select experiments to extract: unperturbed only; histone marks and TFs restricted to listed targets; tissues up to 4 per (tissue x assay x target).
def keep(x):
    if str(x["perturbed"]).lower() == "true": return False
    if re.search(r"genetically modified|treated with", x["biosample_summary"]): return False
    a, t = x["assay"], x["target"]
    if a in ("Histone ChIP-seq", "Mint-ChIP-seq"): return t in HIST_KEEP
    if a == "TF ChIP-seq": return t in TF_KEEP
    if a in ("WGBS", "RRBS", "total RNA-seq", "polyA plus RNA-seq"): return False     # listed only (no signal extraction)
    return True
sel = []; cnt = {}
for x in exps:
    if not keep(x): continue
    k = (x["biosample"], x["assay"], x["target"]); cnt[k] = cnt.get(k, 0) + 1
    cap = 6 if x["biosample"] in ("HCT116", "Caco-2", "SJSA1", "MCF-7") else 4
    if cnt[k] <= cap: sel.append(x)
lg("  experiments to extract: ", len(sel), " (of ", len(exps), " listed)")
# Windows (GRCh38; taken wide; exact positions such as transcription start sites are fixed from annotation in the cloud)
WIN1 = [("MDM2", "chr12", 68760000, 68880000), ("CDKN1A", "chr6", 36630000, 36730000), ("GAPDH", "chr12", 6520000, 6545000)]
WIN2 = [("PWSIC_SNRPN", "chr15", 24880000, 25020000), ("NDN_MAGEL2", "chr15", 23560000, 23700000), ("H19_IGF2", "chr11", 1960000, 2160000), ("KCNQ1OT1", "chr11", 2660000, 2720000),
        ("MEG3_DLK1", "chr14", 100700000, 100850000), ("GNAS", "chr20", 58810000, 58920000), ("PEG3", "chr19", 56800000, 56860000), ("PLAGL1", "chr6", 143990000, 144020000)]
OUTTYPES = ["fold change over control", "signal p-value", "read-depth normalized signal", "signal of unique reads", "plus strand signal of unique reads", "minus strand signal of unique reads",
            "plus strand signal", "minus strand signal", "signal of all reads", "plus strand signal of all reads", "minus strand signal of all reads"]
FILES = os.path.join(DA, "A_encode_bigwig_files.tsv"); frows = []
def exp_json(acc):
    p = os.path.join(DA, "experiments_json", acc + ".json")
    if have(p):
        try: return json.load(open(p, encoding="utf-8"))
        except Exception: pass
    js = json.loads(get(ENC + "/experiments/" + acc + "/?format=json", timeout=240).decode("utf-8"))
    fl = []
    for f in js.get("files", []):
        if not isinstance(f, dict): continue
        d = dict((k, f.get(k)) for k in ("accession", "file_format", "output_type", "assembly", "status", "biological_replicates", "technical_replicates", "preferred_default", "href", "file_size"))
        d["url"] = (f.get("cloud_metadata") or {}).get("url") or ""
        fl.append(d)
    slim = {"accession": js.get("accession"), "assay_title": js.get("assay_title"), "biosample_summary": js.get("biosample_summary"), "description": js.get("description"), "files": fl}
    save(p, json.dumps(slim, ensure_ascii=False).encode("utf-8")); return slim
def choose(files, assay):
    c = [f for f in files if f.get("file_format") == "bigWig" and f.get("assembly") == "GRCh38" and f.get("status") == "released"]
    if not c: return []
    stranded = [f for f in c if "strand" in (f.get("output_type") or "")]
    out = []
    def best(lst):   # preferred_default first, then the file with the most biological replicates (pooled)
        return sorted(lst, key=lambda f: (0 if f.get("preferred_default") else 1, -len(f.get("biological_replicates") or []), f.get("accession") or ""))
    if stranded and assay in ("PRO-cap", "PRO-seq", "long read RNA-seq"):
        for ot in ("plus strand signal of unique reads", "minus strand signal of unique reads", "plus strand signal", "minus strand signal", "plus strand signal of all reads", "minus strand signal of all reads"):
            l = best([f for f in stranded if f.get("output_type") == ot])
            out += l[:3]      # may be split by replicate
        return out[:8]
    for ot in OUTTYPES:
        l = best([f for f in c if f.get("output_type") == ot])
        if l: out.append(l[0])
        if len(out) >= 2: break
    return out
nfile = 0; ndone = 0; nfail = 0; stopped = False
for i, x in enumerate(sel):
    acc = x["accession"]
    try: js = exp_json(acc)
    except Exception as e: warn("cannot read experiment details: ", acc, " ", repr(e)[:150]); continue
    wins = list(WIN1)
    if x["assay"] in ("Histone ChIP-seq", "Mint-ChIP-seq", "ATAC-seq", "DNase-seq") or x["target"] in ("CTCF", "EZH2", "EED", "SUZ12", "ZFP57", "ZNF445", "YY1", "KDM1A", "DNMT1", "DNMT3B", "POLR2A"): wins += WIN2
    for f in choose(js.get("files", []), x["assay"]):
        url = f.get("url") or (ENC + (f.get("href") or ("/files/%s/@@download/%s.bigWig" % (f.get("accession"), f.get("accession"))))); nfile += 1
        frows.append({"experiment": acc, "biosample": x["biosample"], "assay": x["assay"], "target": x["target"], "file": f.get("accession"), "output_type": f.get("output_type"),
                      "biological_replicates": ",".join(str(b) for b in (f.get("biological_replicates") or [])), "preferred_default": str(f.get("preferred_default")), "file_size": f.get("file_size"), "url": url})
        if not BW2BG: continue
        for name, ch, s, e in wins:
            of = os.path.join(DA, "bedGraph", "%s__%s__%s.bedGraph" % (acc, f.get("accession"), name))
            if os.path.exists(of): ndone += 1; continue
            if time.time() - T0 > BUDGET_SEC: stopped = True; break
            try:
                r = subprocess.run([BW2BG, "-chrom=" + ch, "-start=%d" % s, "-end=%d" % e, "-udcDir=" + os.path.join(OUT, "udc_cache"), url, of + ".part"], stdout=subprocess.PIPE, stderr=subprocess.PIPE, timeout=600)
                if r.returncode == 0: os.replace(of + ".part", of); ndone += 1      # a window without signal is correct even at 0 bytes
                else:
                    nfail += 1
                    if nfail <= 12: warn("cannot extract: ", acc, "/", f.get("accession"), " ", name, " ", r.stderr.decode(errors="replace")[:160].replace("\n", " "))
            except Exception as ex:
                nfail += 1
                if nfail <= 12: warn("cannot extract: ", acc, "/", f.get("accession"), " ", name, " ", repr(ex)[:120])
        if stopped: break
    if stopped: break
    if (i + 1) % 20 == 0: lg("  ... ", i + 1, "/", len(sel), " experiments, extracted ", ndone, ", failed ", nfail, ", elapsed ", round((time.time() - T0) / 60), " min")
if frows:
    with open(FILES + ".part", "w", encoding="utf-8", newline="") as fo:
        w = csv.DictWriter(fo, fieldnames=list(frows[0].keys()), delimiter="\t"); w.writeheader(); w.writerows(frows)
    os.replace(FILES + ".part", FILES)
lg("  bigWig ", nfile, " files, extracted ", ndone, ", failed ", nfail)
if nfail > 12: warn("extraction failures in total: ", nfail, " (only the first 12 are shown above)")
if stopped: warn("time limit (", BUDGET_SEC // 60, " min) reached; extraction interrupted. Run again to continue")

# ---------- B. SRA/ENA ----------
lg("--- B. SRA/ENA (HCT116 Nanopore)")
DB = os.path.join(OUT, "B_SRA_ENA"); os.makedirs(DB, exist_ok=True)
for prj in ("PRJNA1075154", "PRJNA1255515"):
    p = os.path.join(DB, prj + "_ena_filereport.tsv")
    if not have(p):
        u = "https://www.ebi.ac.uk/ena/portal/api/filereport?accession=%s&result=read_run&fields=run_accession,experiment_title,sample_title,instrument_platform,instrument_model,library_strategy,library_source,read_count,base_count,submitted_ftp,submitted_format,submitted_bytes,fastq_ftp,fastq_bytes,sra_ftp,first_public&format=tsv" % prj
        try: save(p, get(u, timeout=300, accept="text/plain"))
        except Exception as e: warn("cannot read the ENA listing: ", prj, " ", repr(e)[:150])
    p2 = os.path.join(DB, prj + "_sra_runinfo.csv")
    if not have(p2):
        try:
            js = json.loads(get("https://eutils.ncbi.nlm.nih.gov/entrez/eutils/esearch.fcgi?db=sra&term=%s&retmax=500&retmode=json" % prj).decode())
            ids = js.get("esearchresult", {}).get("idlist", [])
            if ids:
                time.sleep(1); save(p2, get("https://eutils.ncbi.nlm.nih.gov/entrez/eutils/efetch.fcgi?db=sra&id=%s&rettype=runinfo&retmode=text" % ",".join(ids), timeout=300))
            else: warn("no run found in SRA (possibly not yet public): ", prj)
        except Exception as e: warn("cannot read the SRA listing: ", prj, " ", repr(e)[:150])
    runs = []
    for q in (p, p2):
        if have(q): runs += re.findall(r"\b[SED]RR\d+\b", open(q, encoding="utf-8", errors="replace").read())
    runs = sorted(set(runs)); lg("  ", prj, ": runs ", len(runs), " ", " ".join(runs[:8]))
    for r_ in runs[:12]:
        p3 = os.path.join(DB, r_ + "_sdl_locate.json")
        if have(p3): continue
        try: save(p3, get("https://locate.ncbi.nlm.nih.gov/sdl/2/retrieve?acc=%s&accept-alternate-locations=yes" % r_, timeout=120)); time.sleep(0.5)
        except Exception as e: note("cannot read SRA storage information (format of the submitted files): ", r_, " ", repr(e)[:100])

# ---------- C. GEO summaries ----------
lg("--- C. GEO summaries (file contents not downloaded)")
DC = os.path.join(OUT, "C_GEO"); os.makedirs(DC, exist_ok=True)
GSE = ["GSE57527", "GSE57569", "GSE57533", "GSE120759", "GSE241383", "GSE168975", "GSE125262", "GSE125260", "GSE132551", "GSE300119", "GSE148352", "GSE38983", "GSE112369", "GSE297779", "GSE46698", "GSE52576"]
def geo_dir(acc, kind): return "https://ftp.ncbi.nlm.nih.gov/geo/%s/%s/%s/" % (kind, acc[:-3] + "nnn", acc)
summ = []
for g in GSE:
    p = os.path.join(DC, g + "_soft_brief.txt")
    if not have(p):
        try: save(p, get("https://www.ncbi.nlm.nih.gov/geo/query/acc.cgi?acc=%s&targ=self&form=text&view=brief" % g, timeout=180, accept="text/plain")); time.sleep(1)
        except Exception as e: warn("cannot read the GEO summary: ", g, " ", repr(e)[:120]); continue
    t = open(p, encoding="utf-8", errors="replace").read()
    def first(k):
        m = re.search(r"^!Series_%s = (.*)$" % k, t, re.M); return m.group(1).strip() if m else ""
    ps = os.path.join(DC, g + "_suppl_listing.txt")
    if not have(ps):
        try:
            html = get(geo_dir(g, "series") + "suppl/", timeout=120).decode(errors="replace")
            save(ps, html.encode("utf-8"))
        except Exception as e: note("cannot read the supplementary-file listing: ", g, " ", repr(e)[:100])
    summ.append([g, first("title"), ";".join(re.findall(r"^!Series_type = (.*)$", t, re.M)), ";".join(re.findall(r"^!Series_platform_id = (.*)$", t, re.M)), str(len(re.findall(r"^!Series_sample_id = ", t, re.M))),
                 ";".join(re.findall(r"^!Series_relation = (.*)$", t, re.M))[:300], first("pubmed_id")])
with open(os.path.join(DC, "C_geo_summary.tsv"), "w", encoding="utf-8", newline="") as f:
    w = csv.writer(f, delimiter="\t"); w.writerow(["GSE", "title", "type", "platform", "n_samples", "relations", "pubmed_id"]); w.writerows(summ)
lg("  summaries ", len(summ), "/", len(GSE), " entries")

# ---------- D. CCLE public bucket ----------
lg("--- D. CCLE (s3://depmap-omics-ccle) structure")
DD = os.path.join(OUT, "D_CCLE"); os.makedirs(DD, exist_ok=True)
S3 = os.environ.get("R161_S3", "https://depmap-omics-ccle.s3.amazonaws.com/")
def s3_list(prefix="", delimiter="/", maxpages=3, token=None):
    keys, prefixes = [], []
    for _ in range(maxpages):
        q = [("list-type", "2"), ("prefix", prefix), ("max-keys", "1000")]
        if delimiter: q.append(("delimiter", delimiter))
        if token: q.append(("continuation-token", token))
        x = get(S3 + "?" + urllib.parse.urlencode(q), timeout=180, accept="application/xml").decode("utf-8", errors="replace")
        keys += [(k, int(s)) for k, s in re.findall(r"<Contents><Key>([^<]*)</Key>.*?<Size>(\d+)</Size>", x, re.S)]
        prefixes += re.findall(r"<CommonPrefixes><Prefix>([^<]*)</Prefix>", x)
        m = re.search(r"<NextContinuationToken>([^<]*)</NextContinuationToken>", x)
        if not m: return keys, prefixes, False
        token = m.group(1)
    return keys, prefixes, True
TREE = os.path.join(DD, "D_ccle_bucket_tree.tsv"); tree = []; bam_example = ""
try:
    todo = [("", 0)]; seen = 0
    while todo and seen < 60:
        pref, depth = todo.pop(0); seen += 1
        keys, prefixes, more = s3_list(pref)
        tree.append([pref or "(root)", "prefix", str(len(prefixes)), str(len(keys)), "more" if more else ""])
        for k, s in keys[:1000]:
            tree.append([k, "key", "", str(s), ""])
            if not bam_example and re.search(r"\.(bam|cram)$", k): bam_example = k
        if depth < 3:
            for p_ in prefixes[:25]: todo.append((p_, depth + 1))      # up to 25 per level (the aim is to learn the structure)
        time.sleep(0.2)
    with open(TREE, "w", encoding="utf-8", newline="") as f:
        w = csv.writer(f, delimiter="\t"); w.writerow(["path", "kind", "n_subprefix", "n_keys_or_bytes", "note"]); w.writerows(tree)
    lg("  listing ", len(tree), " rows -> ", TREE)
except Exception as e: warn("cannot list the CCLE bucket (check public access or the connection): ", repr(e)[:200])
# keys containing names of colorectal and gastric cell lines (hits only if files are stored by name; IDs would need a mapping table)
if tree:
    pat = re.compile(r"(?i)HCT.?116|RKO|SW480|SW620|LOVO|HT.?29|CACO.?2|DLD.?1|COLO.?205|LS174T|SNU.?C|AGS|MKN|NUGC|SNU.?1[^0-9]|KATO")
    hits = [r for r in tree if r[1] == "key" and pat.search(r[0])]
    with open(os.path.join(DD, "D_ccle_keys_named_like_cell_lines.tsv"), "w", encoding="utf-8", newline="") as f:
        w = csv.writer(f, delimiter="\t"); w.writerows(hits[:2000])
    lg("  keys containing cell-line names ", len(hits), " entries")
# whether part of a BAM can be read remotely (header only; tens of KB downloaded)
if SAMTOOLS and bam_example:
    rc, o = run([SAMTOOLS, "view", "-H", S3 + urllib.parse.quote(bam_example)], timeout=300)
    save(os.path.join(DD, "D_samtools_remote_header_test.txt"), ("key: %s\nreturncode: %s\n%s" % (bam_example, rc, "\n".join(o.splitlines()[:60]))).encode("utf-8"))
    lg("  samtools remote read (header): ", "succeeded" if rc == 0 else "failed (returncode %s)" % rc, "  ", bam_example)
    if rc != 0: note("samtools may be a build without https support; see E_environment.txt and D_samtools_remote_header_test.txt")
elif not SAMTOOLS: note("samtools not found; remote reading was not checked")
else: note("no BAM/CRAM key within the listed range (see D_ccle_bucket_tree.tsv to decide the next step)")

lg("=== R161 end ", time.strftime("%F %T"), "  WARNINGS ", NWARN, "  elapsed ", round((time.time() - T0) / 60), " min")
lg("(output: ", OUT, ")")
```
