## Additional files for "TP53 status aligns with morphology and metaplastic programs in colorectal cancer organoids, and MDM2 P2 promoter usage reflects p53 activity": R164_output.txt

```
R164 (S270c): discovery per-specimen table for Figure 13
  [OK] R148_specimens: 63 rows
  [OK] TP53 (S257 calls): mut 42 / wt 14 / und 7
  [OK] 12/12 target genes found (got 12)
  recomputed 12-target z-mean vs pipeline p53score: max |diff| = 3.51e-07
  [OK] score reproduces the pipeline value (<= 1e-6)
  [OK] groups mut 42 / WT-P1 3 / WT-P2 11
  [OK] median p53 score: mut -0.295454, WT-P2 +1.445362
  [OK] Mann-Whitney WT-P2 vs mut P = 6.780922e-07 (deposited 6.780922e-07)
  [OK] AUC WT-P2 vs WT-P1 = 1.0 (deposited 1.0)
  [OK] rho(P2 index, p53 score) in wild type = 0.6879120879 (P=0.00654004, n=14); deposited 0.6879120879 / 0.00654
  [OK] all 63 array names map to canonical specimen names in Table S1
  [OK] TP53 / Type1 fraction / isoform match Tables S23 and S1 for all 63 specimens (0 mismatches)
  [OK] deviating specimens in Table S1 = 4

wrote out/R164_discovery_p53_per_specimen.csv  (63 rows)
All gates passed. The p53 score column equals the pipeline value (R68 convention, z across the 63 specimens).
```
