## Additional files for "TP53 status aligns with morphology and metaplastic programs in colorectal cancer organoids, and MDM2 P2 promoter usage reflects p53 activity": r177_S285_hypermut_p53_v1.py

```
# -*- coding: utf-8 -*-
"""R177: p53 activity score of hypermutated versus non-hypermutated TCGA-COAD/READ TP53 wild-type tumors
(the reason for excluding hypermutated tumors in Section 3.2.3), and the N2 block of Supplementary Table S48, sheet N.
Input: R168_TCGA_linked_samples.csv (in Codes/; columns TP53 = somatic mutation record call as in the main text,
hyper = >= 400 non-synonymous mutations, p53score = TCGAbiolinks p53 activity score, p53_toil = Toil recompute).
Optional: path of the Supplementary Table S48 workbook (sheet N_definition_sensitivity) to which the N2 block is appended,
and an output path. Without them, only the values are printed (R177_output.txt)."""
import sys, csv, statistics as st
from scipy.stats import mannwhitneyu
rows = [r for r in csv.DictReader(open(sys.argv[1] if len(sys.argv) > 1 else "R168_TCGA_linked_samples.csv")) if r["TP53"] == "WT"]
assert len(rows) == 132
res = []
for col, lab in (("p53score", "TCGAbiolinks (main text)"), ("p53_toil", "UCSC Xena Toil")):
    h = [float(r[col]) for r in rows if r["hyper"] == "True"]
    n = [float(r[col]) for r in rows if r["hyper"] == "False"]
    u, p = mannwhitneyu(h, n, alternative="two-sided")   # scipy default: normal approximation with continuity correction (no ties)
    res.append((lab, len(h), round(st.median(h), 2), len(n), round(st.median(n), 2), int(u), p))
    print(f"{lab}: hypermutated n={len(h)} median={st.median(h):.4f}; non-hypermutated n={len(n)} median={st.median(n):.4f}; U={u:.0f}; P={p:.4g}")
assert res[0][1:5] == (41, 0.13, 91, 0.40) and round(res[0][6], 3) == 0.008
assert res[1][1:5] == (41, 0.18, 91, 0.41) and round(res[1][6], 3) == 0.012
if len(sys.argv) > 3:
    import openpyxl
    from openpyxl.styles import Font
    wb = openpyxl.load_workbook(sys.argv[2]); ws = wb["N_definition_sensitivity"]
    r0 = ws.max_row + 2
    ws.cell(r0, 1, "N2. p53 activity score of hypermutated versus non-hypermutated TP53 wild-type tumors (the reason for the restriction in Section 3.2.3). Source: R177 (r177_S285_hypermut_p53_v1.py) from the R168 per-tumor table (R168_TCGA_linked_samples.csv, Additional file 2).").font = Font(bold=True)
    hdr = ["TP53 call", "Tumors", "Expression source for p53 score", "n, hypermutated", "Median p53 score, hypermutated",
           "n, non-hypermutated", "Median p53 score, non-hypermutated", "Mann-Whitney U", "P (two-sided; normal approximation with continuity correction)"]
    for j, v in enumerate(hdr, 1): ws.cell(r0 + 1, j, v).font = Font(bold=True)
    for i, (lab, nh, mh, nn, mn, u, p) in enumerate(res):
        vals = ["somatic mutation record (main text)", "all TP53-WT; hypermutated (>=400 non-synonymous, GDC record; main text) versus not",
                lab, nh, mh, nn, mn, u, float(f"{p:.2g}")]
        for j, v in enumerate(vals, 1): ws.cell(r0 + 2 + i, j, v)
    wb.save(sys.argv[3]); print("wrote", sys.argv[3])
```
