## Additional files for "TP53 status aligns with morphology and metaplastic programs in colorectal cancer organoids, and MDM2 P2 promoter usage reflects p53 activity": recompute_D4_P0_v1.R

```
# ==============================================================================
# recompute_D4_P0_v1.R
# For the 4 comparisons of the D4 p53 target module (definition A / definition B, WT vs LOF / WT vs GOF) whose primary-output P underflowed to 0,
# recompute from the per-specimen data and cross-check against the smallest attainable P.
# Output: ~/results/WSd/S56_D4_P0_recomputed_20260802.csv
# Usage: in a fresh R session, source(this file, encoding = "UTF-8")
# ==============================================================================

HOME <- path.expand("~")
WSD  <- file.path(HOME, "results", "WSd")
options(warn = 1)
say <- function(...) cat(sprintf(...), "\n", sep = "")

SBS <- file.path(WSD, "D4_TP53_class_by_sample.csv")
if (!file.exists(SBS)) stop("D4_TP53_class_by_sample.csv is missing: ", SBS)
d <- utils::read.csv(SBS, check.names = FALSE, stringsAsFactors = FALSE)
say("=== Input ===")
say("  %s (%d rows)", basename(SBS), nrow(d))
say("  Columns: %s", paste(colnames(d), collapse = ", "))

## Look for the p53 target module column (if missing, pull it from the cache; the escaped alternative matches the Japanese name of earlier tables)
p53col <- grep("Type5_p53|p53.*target|p53\u6a19\u7684", colnames(d), value = TRUE)[1]
if (is.na(p53col)) {
  say("\n  No p53 target column, pulling it from tcga_cache_v5.rds")
  CACHE <- file.path(HOME, "tcga_cache_v5.rds")
  if (!file.exists(CACHE)) stop("tcga_cache_v5.rds is missing: ", CACHE)
  cache <- readRDS(CACHE)
  g  <- cache$gsva_scores
  rw <- grep("^Type5_p53$", rownames(g))
  if (!length(rw)) stop("gsva_scores has no Type5_p53 row.")
  v  <- as.numeric(g[rw[1], ])
  bc <- substr(colnames(g), 1, 15)
  agg <- tapply(v, bc, mean, na.rm = TRUE)
  scol <- grep("^sample$|barcode", colnames(d), value = TRUE)[1]
  if (is.na(scol)) stop("Cannot identify the specimen ID column. Please provide the column list above.")
  d$Type5_p53 <- as.numeric(agg[substr(d[[scol]], 1, 15)])
  p53col <- "Type5_p53"
  say("  Specimens joined: %d", sum(!is.na(d[[p53col]])))
}
say("  p53 target column: %s", p53col)

## Class columns (definition A / definition B; the escaped alternatives match the Japanese column names of earlier tables)
cA <- grep("classA|class_A|\u5b9a\u7fa9A", colnames(d), value = TRUE)[1]
cB <- grep("classB|class_B|\u5b9a\u7fa9B", colnames(d), value = TRUE)[1]
say("  Definition A column: %s / definition B column: %s",
    if (is.na(cA)) "★missing" else cA, if (is.na(cB)) "★missing" else cB)
if (is.na(cA) && is.na(cB)) stop("Cannot identify the class columns. Please provide the column list above.")

## ── Mann–Whitney (same convention as R's wilcox.test(exact=FALSE, correct=TRUE)) ──
mw <- function(a, b) {
  a <- a[is.finite(a)]; b <- b[is.finite(b)]
  n1 <- length(a); n2 <- length(b)
  r  <- rank(c(a, b))
  U  <- sum(r[seq_len(n1)]) - n1 * (n1 + 1) / 2
  mu <- n1 * n2 / 2
  tt <- table(c(a, b))
  N  <- n1 + n2
  sig <- sqrt(n1 * n2 / 12 * ((N + 1) - sum(tt^3 - tt) / (N * (N - 1))))
  z  <- (U - mu - sign(U - mu) * 0.5) / sig
  list(p = 2 * stats::pnorm(-abs(z)), z = z, n1 = n1, n2 = n2, U = U)
}
## Smallest attainable p under complete separation (upper bound without ties)
pmin_attainable <- function(n1, n2) {
  mu <- n1 * n2 / 2
  sig <- sqrt(n1 * n2 * (n1 + n2 + 1) / 12)
  z <- (mu - 0.5) / sig
  2 * stats::pnorm(-abs(z))
}
## Hodges–Lehmann
hl <- function(a, b) stats::median(outer(a, b, "-"), na.rm = TRUE)

CON <- list(c("WT", "LOF"), c("WT", "GOF"), c("LOF", "GOF"))
rows <- list()
for (dn in c("classA", "classB")) {
  col <- if (dn == "classA") cA else cB
  if (is.na(col)) next
  for (k in CON) {
    a <- d[[p53col]][d[[col]] == k[1]]
    b <- d[[p53col]][d[[col]] == k[2]]
    a <- a[is.finite(a)]; b <- b[is.finite(b)]
    if (!length(a) || !length(b)) next
    r <- mw(a, b)
    pm <- pmin_attainable(r$n1, r$n2)
    rows[[length(rows) + 1]] <- data.frame(
      definition = dn, contrast = paste(k, collapse = " vs "),
      nA = r$n1, nB = r$n2,
      medianA = stats::median(a), medianB = stats::median(b),
      HL = hl(a, b), z = r$z,
      P_recomputed = r$p,
      P_min_attainable = pm,
      verdict = if (r$p < pm) "★not attainable (to be checked)" else "consistent",
      stringsAsFactors = FALSE)
  }
}
res <- do.call(rbind, rows)
res$FDR <- stats::p.adjust(res$P_recomputed, method = "BH")

say("\n=== Recomputation (p53 target module) ===")
print(res, row.names = FALSE)

out <- file.path(WSD, "S56_D4_P0_recomputed_20260802.csv")
utils::write.csv(res, out, row.names = FALSE, fileEncoding = "UTF-8")
say("\nWrite out: %s", out)
say("* Please keep this CSV in place as-is. The manuscript uses these recomputed values.")
```
