## Additional files for "TP53 status aligns with morphology and metaplastic programs in colorectal cancer organoids, and MDM2 P2 promoter usage reflects p53 activity": run_TIDEpy_v1.R

```
# ==============================================================================
# run_TIDEpy_v1.R
# Run TIDE with a local TIDEpy (https://github.com/jingxinfu/TIDEpy).
# Input: D3_TIDE_input_matrix.tsv written by R23 STAGE 4 (log2(TPM+1) row-median-centered).
#       Already normalized, so add --ignore_norm and do not let TIDEpy normalize on its side.
# Output: ~/results/WSd/TIDE/TIDE_result_all.csv (in a form that can be passed to R23 STAGE 5), tidepy_stdout.txt
# Usage: source(this file, encoding = "UTF-8")
# ==============================================================================

options(stringsAsFactors = FALSE)
HOME <- path.expand("~")
WSD  <- file.path(HOME, "results", "WSd")
OUT  <- file.path(WSD, "TIDE")
dir.create(OUT, recursive = TRUE, showWarnings = FALSE)

cat("=== run_TIDEpy START ===", format(Sys.time()), "\n\n")

## ── 1. Find python and pip ─────────────────────────────────────
cat("=== 1. Checking Python ===\n")
cands <- c(Sys.which("python3"), Sys.which("python"),
           file.path(HOME, "anaconda3", "bin", "python3"),
           file.path(HOME, "anaconda3", "bin", "python"),
           file.path(HOME, "anaconda", "bin", "python"),
           "/usr/bin/python3", "/opt/homebrew/bin/python3", "/usr/local/bin/python3")
cands <- unique(cands[nzchar(cands) & file.exists(cands)])
if (!length(cands)) stop("python3 not found. Please provide an Anaconda or Homebrew python.")
PY <- cands[1]
cat("  python: ", PY, "\n", sep = "")
cat("  ", system2(PY, "--version", stdout = TRUE, stderr = TRUE), "\n", sep = "")

## ── 2. Install TIDEpy ──────────────────────────────────────────────
cat("\n=== 2. Installing TIDEpy ===\n")
has_tide <- function() {
  r <- suppressWarnings(system2(PY, c("-c", shQuote("import tidepy")),
                                stdout = TRUE, stderr = TRUE))
  st <- attr(r, "status")
  isTRUE(is.null(st)) || isTRUE(st == 0)
}
## Search for the tidepy executable (even if not on PATH, it is often in the same bin as python)
find_tidepy <- function() {
  cand <- c(Sys.which("tidepy"), file.path(dirname(PY), "tidepy"))
  cand <- cand[nzchar(cand) & file.exists(cand)]
  if (length(cand)) cand[1] else ""
}
if (has_tide()) {
  cat("  Already installed.\n")
} else {
  cat("  Running pip install tidepy...\n")
  r <- system2(PY, c("-m", "pip", "install", "--upgrade", "tidepy"),
               stdout = TRUE, stderr = TRUE)
  cat(paste(utils::tail(r, 12), collapse = "\n"), "\n")
  if (!has_tide()) {
    cat("\n  ❌ Could not install from PyPI. Trying GitHub.\n")
    r2 <- system2(PY, c("-m", "pip", "install",
                        "git+https://github.com/jingxinfu/TIDEpy.git"),
                  stdout = TRUE, stderr = TRUE)
    cat(paste(utils::tail(r2, 12), collapse = "\n"), "\n")
  }
}
if (!has_tide()) {
  cat("\n  ❌ Could not install TIDEpy.\n")
  cat("     Alternative: use the browser version of CIDE (https://cide.ccr.cancer.gov), or\n")
  cat("     try `pip install tidepy` directly in a terminal.\n")
  cat("     * Even without TIDE, the D3 immune deconvolution conclusions are established.\n")
  stop("Aborting because TIDEpy is unavailable.")
}

## ── 3. Check the input matrix ───────────────────────────────────────────
cat("\n=== 3. Input matrix ===\n")
IN <- file.path(WSD, "D3_TIDE_input_matrix.tsv")
if (!file.exists(IN)) stop("D3_TIDE_input_matrix.tsv is missing. Run R23 first: ", IN)
cat(sprintf("  %s (%.1f MB)\n", basename(IN), file.size(IN) / 1e6))
cat("  ★This matrix is log2(TPM+1) row-median-centered, so\n")
cat("    add --ignore_norm and do not let TIDEpy normalize on its side.\n")

## ── 4. Run TIDEpy ────────────────────────────────────────────
cat("\n=== 4. Running TIDEpy ===\n")
RAW <- file.path(OUT, "tidepy_raw_output.txt")
CLI <- c("-o", shQuote(RAW), "-c", "Other", "--ignore_norm", shQuote(IN))
tp <- find_tidepy()
t0 <- Sys.time()
if (nzchar(tp)) {
  cat("  tidepy executable: ", tp, "\n", sep = "")
  res <- suppressWarnings(system2(tp, CLI, stdout = TRUE, stderr = TRUE))
} else {
  cat("  tidepy command not found, calling it as a module.\n")
  res <- suppressWarnings(system2(PY, c("-m", "tidepy", CLI), stdout = TRUE, stderr = TRUE))
  if (any(grepl("No module named|Error", res))) {
    cat("  python -m tidepy failed, trying tidepy.cli.\n")
    res <- suppressWarnings(system2(PY, c("-m", "tidepy.cli", CLI),
                                    stdout = TRUE, stderr = TRUE))
  }
}
writeLines(res, file.path(OUT, "tidepy_stdout.txt"))
cat(paste(utils::tail(res, 20), collapse = "\n"), "\n")
cat(sprintf("  Took %.1f min\n", as.numeric(difftime(Sys.time(), t0, units = "mins"))))

if (!file.exists(RAW)) {
  cat("\n  ❌ No output was produced. See tidepy_stdout.txt.\n")
  cat("     Hint: `tidepy -h` shows usage.\n")
  stop("TIDEpy did not produce output.")
}

## ── 5. Shape into a CSV that R23 STAGE 5 can read ─────────────────────────
cat("\n=== 5. Shaping the results into a CSV ===\n")
## Read with automatic delimiter detection
l1 <- readLines(RAW, n = 1)
sep <- if (grepl("\t", l1)) "\t" else ","
td <- read.delim(RAW, sep = sep, check.names = FALSE, stringsAsFactors = FALSE)
cat(sprintf("  %d rows × %d columns\n", nrow(td), ncol(td)))
cat("  Columns: ", paste(colnames(td), collapse = ", "), "\n")
names(td)[1] <- "sample"
CSV <- file.path(OUT, "TIDE_result_all.csv")
write.csv(td, CSV, row.names = FALSE, fileEncoding = "UTF-8")
cat("  → ", CSV, "\n", sep = "")

## Summary of the key columns (for visual checking of the numbers; the manuscript uses R23's output, not these values)
for (cc in intersect(c("TIDE", "Dysfunction", "Exclusion", "MSI Score", "CD274", "CD8",
                       "IFNG", "MDSC", "CAF", "TAM M2"), colnames(td))) {
  v <- suppressWarnings(as.numeric(td[[cc]]))
  if (all(is.na(v))) next
  cat(sprintf("    %-12s median=%8.3f  [%.3f, %.3f]\n", cc, median(v, na.rm = TRUE),
              min(v, na.rm = TRUE), max(v, na.rm = TRUE)))
}
if ("Responder" %in% colnames(td)) {
  cat("  Responder breakdown:\n"); print(table(td$Responder, useNA = "ifany"))
}

## ── 6. Run R23 STAGE 5 ────────────────────────────────────
cat("\n=== 6. Re-run R23 with STAGE 5 ===\n")
R23 <- c(file.path(HOME, "results", "_scripts", "R23_D3_immune_TIDE_v2.R"),
         file.path(HOME, "Downloads", "R23_D3_immune_TIDE_v2.R"))
R23 <- R23[file.exists(R23)]
if (!length(R23)) {
  cat("  R23 not found. Manually: \n")
  cat('    R23_CFG <- list(tide_result_csv = "', CSV, '")\n', sep = "")
  cat('    source("~/results/_scripts/R23_D3_immune_TIDE_v2.R", encoding = "UTF-8")\n')
} else {
  ## Prepare the ESTIMATE common_genes here as well (same reason as R23c)
  if (requireNamespace("estimate", quietly = TRUE)) {
    suppressPackageStartupMessages(library(estimate))
    if (!exists("common_genes", envir = .GlobalEnv, inherits = FALSE))
      try(utils::data("common_genes", package = "estimate", envir = .GlobalEnv), silent = TRUE)
  }
  R23_CFG <<- list(tide_result_csv = CSV)
  cat("  R23_CFG$tide_result_csv = ", CSV, "\n", sep = "")
  source(R23[1], encoding = "UTF-8")
}

cat("\n=== run_TIDEpy finished ===", format(Sys.time()), "\n")
cat("The output in ~/results/WSd/ can be read directly from here.\n")
```
