## Additional files for "TP53 status aligns with morphology and metaplastic programs in colorectal cancer organoids, and MDM2 P2 promoter usage reflects p53 activity": S178f_reinfer_792.py

```
# -*- coding: utf-8 -*-
# S178f_reinfer_792.py
# Re-apply the 2020 VGG16 organoid classifier (weights oooo015.20200706b.h5) to the same 792 images,
# under two preprocessing conditions, in ONE pass per sample:
#   raw   = pixel values 0-255 as in the 2020 notebook (classify.organoid.pics_20200710.ipynb)  -> reproduction gate
#   div255= pixel values /255, identical to training (train015.20200706bnew.py L57)          -> corrected condition
# Model definition, image loading (load_img target_size=(224,224)), folder/glob order and the
# per-sample fraction (share of images whose argmax is each class) are copied from the 2020 notebook.
# The image folder is only READ. Outputs are numeric CSV files written to OUT_DIR.
# Python 3.6-compatible (the 2020 anaconda environment).
import sys, os, glob, csv, hashlib, platform

IMG_DIR = sys.argv[1]      # .../76array.cut.pictures.renamed_cp  (read only)
H5 = sys.argv[2]           # oooo015.20200706b.h5
OUT_DIR = sys.argv[3]
REF_CSV = sys.argv[4] if len(sys.argv) > 4 else ''   # 2020 per-image softmax (792 rows) for the gate

import numpy as np
try:
    import keras
    from keras.applications.vgg16 import VGG16
    from keras.models import Sequential, Model
    from keras.layers import Dense, Flatten
    from keras.preprocessing.image import img_to_array, load_img
    KERAS_NAME = 'keras ' + keras.__version__
except Exception as e:
    print('KERAS_IMPORT_FAILED', repr(e)); sys.exit(3)
try:
    import tensorflow as tf
    TF_VER = tf.__version__
except Exception:
    TF_VER = 'n/a'

def md5(p):
    h = hashlib.md5()
    with open(p, 'rb') as f:
        for b in iter(lambda: f.read(1 << 20), b''):
            h.update(b)
    return h.hexdigest()

if not os.path.isdir(OUT_DIR):
    os.makedirs(OUT_DIR)

# ---- model: identical to the 2020 notebook (weights=None instead of 'imagenet': every layer is overwritten by load_weights) ----
nb_classes = 3
vgg16 = VGG16(include_top=False, weights=None, input_tensor=None, input_shape=(224, 224, 3), classes=nb_classes)
top_model = Sequential()
top_model.add(Flatten(input_shape=vgg16.output_shape[1:]))
top_model.add(Dense(256, activation='relu'))
top_model.add(Dense(nb_classes, activation='softmax'))
model = Model(inputs=vgg16.input, outputs=top_model(vgg16.output))
model.load_weights(H5)
print('MODEL_LOADED', H5)

base_dir = IMG_DIR.rstrip('/') + '/'
labels = ['0', '1', '5']
rows = []
frac = {'raw': {}, 'div255': {}}
for img_dir in os.listdir(base_dir):                     # same order logic as the 2020 notebook
    if not os.path.isdir(base_dir + img_dir):
        continue
    pictures = glob.glob(base_dir + img_dir + '/*.png') + glob.glob(base_dir + img_dir + '/*.tif') + \
               glob.glob(base_dir + img_dir + '/*.jpg') + glob.glob(base_dir + img_dir + '/*.tiff')
    X = []
    for picture in pictures:
        X.append(img_to_array(load_img(picture, target_size=(224, 224))))
    if len(X) == 0:
        continue
    X = np.array(X)
    p_raw = model.predict(X)
    p_div = model.predict(X / 255.0)
    for cond, P in (('raw', p_raw), ('div255', p_div)):
        cnt = np.zeros(3)
        for pl in np.argmax(P, axis=1):
            cnt[pl] += 1
        frac[cond][img_dir] = (cnt / cnt.sum(), int(cnt.sum()))
    for k, picture in enumerate(pictures):
        rel = img_dir + '/' + os.path.basename(picture)
        rows.append([rel, img_dir] + ['%.10g' % v for v in p_raw[k]] + [labels[int(np.argmax(p_raw[k]))]]
                    + ['%.10g' % v for v in p_div[k]] + [labels[int(np.argmax(p_div[k]))]])
    print('SAMPLE', img_dir, len(pictures))

with open(os.path.join(OUT_DIR, 'S178f_per_image_softmax_raw_and_div255.csv'), 'w', newline='') as f:
    w = csv.writer(f)
    w.writerow(['image_path', 'sample', 'raw_p0', 'raw_p1', 'raw_p5', 'raw_argmax',
                'div255_p0', 'div255_p1', 'div255_p5', 'div255_argmax'])
    w.writerows(rows)
with open(os.path.join(OUT_DIR, 'S178f_per_sample_fraction_raw_and_div255.csv'), 'w', newline='') as f:
    w = csv.writer(f)
    w.writerow(['sample', 'n_images', 'raw_frac0', 'raw_frac1', 'raw_frac5', 'div255_frac0', 'div255_frac1', 'div255_frac5'])
    for s in sorted(frac['raw']):
        fr, n = frac['raw'][s]
        fd, _ = frac['div255'][s]
        w.writerow([s, n] + ['%.9g' % v for v in fr] + ['%.9g' % v for v in fd])

# ---- gate: raw condition vs the 2020 notebook output ----
gate = 'NO_REFERENCE'
if REF_CSV and os.path.isfile(REF_CSV):
    ref = {}
    with open(REF_CSV) as f:
        r = csv.DictReader(f)
        for d in r:
            ref[d['image_path']] = (float(d['p_type0']), float(d['p_type1']), float(d['p_type5']), d['argmax_class(0/1/5)'])
    n_match = n_arg = 0; maxdiff = 0.0; missing = 0
    for row in rows:
        if row[0] not in ref:
            missing += 1; continue
        n_match += 1
        rp = ref[row[0]]
        maxdiff = max(maxdiff, max(abs(float(row[2 + i]) - rp[i]) for i in range(3)))
        if row[5] == rp[3]:
            n_arg += 1
    gate = 'images=%d matched=%d missing_in_ref=%d argmax_agree=%d max_abs_prob_diff=%.3g' % (len(rows), n_match, missing, n_arg, maxdiff)
print('GATE', gate)

with open(os.path.join(OUT_DIR, 'S178f_run_info.txt'), 'w') as f:
    f.write('date_utc_epoch=%s\n' % __import__('time').time())
    f.write('python=%s\nplatform=%s\nmachine=%s\n' % (sys.version.replace('\n', ' '), platform.platform(), platform.machine()))
    f.write('%s\ntensorflow %s\nnumpy %s\n' % (KERAS_NAME, TF_VER, np.__version__))
    try:
        import PIL; f.write('Pillow %s\n' % PIL.__version__)
    except Exception:
        pass
    f.write('weights=%s md5=%s\n' % (os.path.basename(H5), md5(H5)))
    f.write('images=%d samples=%d\n' % (len(rows), len(frac['raw'])))
    f.write('GATE %s\n' % gate)
print('DONE')
```
