## Additional files for "TP53 status aligns with morphology and metaplastic programs in colorectal cancer organoids, and MDM2 P2 promoter usage reflects p53 activity": S178g_step5.py

```
# -*- coding: utf-8 -*-
# S178g_step5.py -- robustness of the comparison design (step 5 of 5): primary-tumor rule
# Reproduces, for the record, the initial patient-level labeling rule (majority of the
# primary-tumor images decides the patient; a metastasis sample that disagrees with its
# primary is n.d.) under both preprocessing conditions, and writes the per-sample
# ÷255 image counts that serve as the primary data of the fraction-based tables
# (S178i_primary_rule_labels.csv). The manuscript itself creates no specimen- or
# patient-level majority-vote labels; this record documents the course of events.
# -> Results 3.2 (course of events); primary data of Tables S1/S2/S46 fractions.
# Inputs : S178g_sample_table.csv (step 1)
# Output : S178i_primary_rule_labels.csv (bundled); summary to stdout
# Deps   : pandas.  Run after step1: python S178g_step5.py
# Provenance: see S178g_step1.py (two inline comments translated from Japanese,
# otherwise header edits only; outputs re-verified).
import pandas as pd
o=pd.read_csv('S178g_sample_table.csv',index_col=0)
lab=o['Majority morphology (patient-level)']; iso=o['MDM2 isoform']
o['pt']=o.index.str.split('-').str[0]
def own(c1,c5): return 'Type1' if c1>c5 else 'Type5' if c5>c1 else 'n.d.'
def run(k):
    ow=pd.Series([own(a,b) for a,b in zip(o[k+'_n1'],o[k+'_n5'])],index=o.index)
    prim={}
    for pt,g in o.groupby('pt'):
        t=g[g.index.str.contains(r'-\d+T$')]
        prim[pt]=own(t[k+'_n1'].sum(),t[k+'_n5'].sum()) if len(t) else None
    pr=o.pt.map(prim)
    lab_=[]
    for s in o.index:
        p=pr[s]; w=ow[s]
        if pd.isna(p) or p=='n.d.': lab_.append(w)          # no primary, or primary tied -> the sample's own majority
        else: lab_.append(w if w==p else 'n.d.')       # adopted if it agrees with the primary; n.d. on disagreement
    return ow,pr,pd.Series(lab_,index=o.index)
out={}
for k in ['raw','div255']:
    ow,pr,L=run(k); out[k]=(ow,pr,L)
    yes=(((L=='Type1')&(iso=='P1'))|((L=='Type5')&(iso=='P2'))).sum(); nd=(L=='n.d.').sum(); no=63-yes-nd
    nolist=' '.join(o.index[(L!='n.d.')&~(((L=='Type1')&(iso=='P1'))|((L=='Type5')&(iso=='P2')))])
    print(k,'Yes',yes,'No',no,'nd',nd,'nonDisc',yes+nd,f'{100*(yes+nd)/63:.1f}%','clear',f'{yes}/{yes+no}={100*yes/(yes+no):.1f}%','| No:',nolist)
    if k=='raw': print(' reproduce published labels:',(L==lab).sum(),'/63; mismatches:',list(o.index[L!=lab]))
ow,pr,L=out['raw']; ow2,pr2,L2=out['div255']
T=pd.DataFrame({'patient':o.pt,'n':o.n_images,'raw_T1':o.raw_n1,'raw_T5':o.raw_n5,'raw_primary':pr,'raw_label':L,'published_label':lab,
 'd255_T0':o.div255_n0,'d255_T1':o.div255_n1,'d255_T5':o.div255_n5,'d255_primary':pr2,'d255_label':L2,'isoform':iso})
T.to_csv('S178i_primary_rule_labels.csv')
print(T[(T.raw_label!=T.d255_label)|(T.raw_label!=T.published_label)].to_string())
```
