## Additional files for "TP53 status aligns with morphology and metaplastic programs in colorectal cancer organoids, and MDM2 P2 promoter usage reflects p53 activity": s222_prep_v1.py

```
# Prepare the inputs for the supplementary figures (organoids, TCGA, cell lines), and a sensitivity analysis with the 10 genes matched to the cell lines
# Deposited with Additional file 2 (Supplementary Methods); see README_SupplementaryMethods.txt.
import pandas as pd, numpy as np
import os
from scipy import stats
DATA = os.environ.get('P1_DATA', '.')  # folder holding the input files listed in the README
U=DATA; B=DATA
T12=['CDKN1A','BAX','BBC3','TP53I3','SESN1','RRM2B','GDF15','FDXR','TIGAR','PHLDA3','SPATA18','EDA2R']
T10=[t for t in T12 if t not in ('CDKN1A','TIGAR')]
# --- Organoids
m=pd.read_csv(os.path.join(DATA,'R68_p53score_by_sample.csv'),index_col=0)
g=pd.read_csv(os.path.join(DATA,'R68_gene_level_rma.csv.gz'),index_col=0)
g.columns=[{'HCT47-3LM-2':'HCT47-3LM'}.get(c,c) for c in g.columns]
a=pd.read_csv(os.path.join(DATA,'R68_annot_hta20transcriptcluster.csv.gz')).dropna(subset=['SYMBOL'])
sym=a.groupby('PROBEID').SYMBOL.agg(lambda s:'/'.join(sorted(set(s))))
rows={}
for gn in T12:
    k=[t for t,s in sym.items() if s==gn]; rows[gn]=g.loc[k[0],m.index]
X=pd.DataFrame(rows)
def sc(X,G): Z=(X[G]-X[G].mean())/X[G].std(); return Z.mean(axis=1)
s12=sc(X,T12); print('Organoids, 12 genes: max difference between recomputed and stored values', float((s12-m.p53score).abs().max()))
m['p53score10']=sc(X,T10)
for col in ['p53score','p53score10']:
    a_,b_,c_=(m[m.grp==k][col] for k in ['Mut','WT-P1','WT-P2'])
    u=m.groupby(['pt','grp'])[col].mean().reset_index(); ua,ub,uc=(u[u.grp==k][col] for k in ['Mut','WT-P1','WT-P2'])
    w=m[m.tp53=='Wild-type']
    print(col,'median Mut %.2f WT-P1 %.2f WT-P2 %.2f | P2vsP1 p=%.1e  P1vsMut p=%.2f | patient P2vsP1 p=%.1e P1vsMut p=%.2f | within WT rho=%.2f p=%.1e'%(a_.median(),b_.median(),c_.median(),stats.mannwhitneyu(c_,b_).pvalue,stats.mannwhitneyu(b_,a_).pvalue,stats.mannwhitneyu(uc,ub).pvalue,stats.mannwhitneyu(ub,ua).pvalue,*stats.spearmanr(w.mdm2_p2index,w[col])))
print('Agreement of 12 and 10 genes rho=%.3f'%stats.spearmanr(m.p53score,m.p53score10).statistic)
m.to_csv('S222_organoid_p53score.csv')
# --- TCGA
E=pd.read_csv(os.path.join(DATA,'_estimate_input.txt'),sep="\t",index_col=0)
XT=E.loc[T12].T
if XT.values.max()>50: XT=np.log2(XT+1)
t=pd.read_csv(os.path.join(DATA,'v4_merged_with_confounders.csv')).set_index('sample')
t=t.join(pd.DataFrame({'p53score':sc(XT,T12),'p53score10':sc(XT,T10)}),how='inner')
t=t[t.TP53_status.isin(['WT','MUT'])]
wt,mu=t[t.TP53_status=='WT'],t[t.TP53_status=='MUT']
for col in ['p53score','p53score10']:
    r=stats.spearmanr(wt.P2_index,wt[col]); thr=mu[col].quantile(.9)
    print('TCGA',col,'WT n=%d rho=%.2f p=%.1e  inactive WT %.0f%%  MUT median %.2f'%(len(wt),r.statistic,r.pvalue,100*(wt[col]<=thr).mean(),mu[col].median()))
t['tert']='MUT'; t.loc[wt.index,'tert']=pd.qcut(wt.P2_index,3,labels=['low','mid','high']).astype(str)
t[['TP53_status','P2_index','tert','p53score','p53score10']].to_csv('S222_tcga_p53score.csv')
print(t.groupby(['TP53_status','tert'],dropna=False).p53score.agg(['size','median']).round(2))
```
