## Additional files for "TP53 status aligns with morphology and metaplastic programs in colorectal cancer organoids, and MDM2 P2 promoter usage reflects p53 activity": verify_Figure13_overview_S270c.py

```
# -*- coding: utf-8 -*-
"""Independent verification of Figure 13.
(1) Re-extracts the three blocks from the source tables with its own parsing and compares
    every row of Figure13_values.csv (562 rows).
(2) Parses the SVG and checks, for a systematic sample of columns in every strip, that the
    drawn fill colour equals the colour recomputed here from the value; checks the divider
    position, the 4 deviating markers, and the column counts per strip.
Usage: python3 verify_Figure13_overview_S270c.py AF_DIR R164_CSV AF02_ZIP OUT_DIR
"""
import sys, os, csv, io, re, zipfile, openpyxl
AF,R164,AF02,OUT=sys.argv[1],sys.argv[2],sys.argv[3],sys.argv[4]
fails=0
def ok(l,c):
    global fails; print(f"  [{'OK' if c else 'NG'}] {l}")
    if not c: fails+=1

V=list(csv.DictReader(open(os.path.join(OUT,'Figure13_values.csv'),encoding='utf-8')))
ok("values csv 562 rows", len(V)==562)
b1=[r for r in V if r['block']=='discovery']; b2=[r for r in V if r['block']=='GSE294511']; b3=[r for r in V if r['block']=='TCGA']
ok("63 / 119 / 380", (len(b1),len(b2),len(b3))==(63,119,380))

# (1) sources, own parsing
src1={r['specimen']:r for r in csv.DictReader(open(R164,encoding='utf-8'))}
mm=0
for r in b1:
    s=src1[r['id']]
    if not (r['morph_cat_or_site']==s['site'] and r['morph_cont']==s['type1_fraction'] and r['iso_call']==s['mdm2_isoform']
            and r['p2_measure']==s['mdm2_p2index'] and r['tp53']==s['tp53_S23'] and r['p53_score']==s['p53_score']
            and r['extra']==s['deviating']): mm+=1
ok("discovery rows match R164 table (0 mismatches)", mm==0)
order=[float(r['morph_cont']) for r in b1]
isoo=[r['iso_call'] for r in b1]
ok("discovery order: P1 block then P2 block", isoo==sorted(isoo))
ok("within-group Type1 fraction descending",
   all(order[i]>=order[i+1] for i in range(len(b1)-1) if isoo[i]==isoo[i+1]))
ok("4 deviating", sum(r['extra']=='True' for r in b1)==4)

wb=openpyxl.load_workbook(os.path.join(AF,'Additional_file_14_Table_S48.xlsx'),read_only=True)
rows=list(wb['F_independent_organoids'].iter_rows(values_only=True)); wb.close()
i0=[i for i,r in enumerate(rows) if r[0] and str(r[0]).startswith('F2')][0]
src2={r[1]:r for r in rows[i0+2:] if r[0]}
mm=0
for r in b2:
    s=src2[r['id']]
    if not (r['morph_cat_or_site']==s[3] and abs(float(r['morph_cont'])-float(s[7]))<1e-9
            and abs(float(r['p2_measure'])-float(s[5]))<1e-9 and r['tp53']==(s[4] or 'nd')
            and abs(float(r['p53_score'])-float(s[6]))<1e-9): mm+=1
ok("GSE294511 rows match sheet F2 (0 mismatches)", mm==0)
p2v=[float(r['p2_measure']) for r in b2]
ok("GSE294511 ordered by P2 index", p2v==sorted(p2v))

wb=openpyxl.load_workbook(os.path.join(AF,'Additional_file_15_Table_S47.xlsx'),read_only=True)
rows=list(wb['S47_P2index_per_tumor'].iter_rows(values_only=True)); wb.close()
src3={r[0]:r for r in rows[4:] if r[0] and r[1] is not None}
z=zipfile.ZipFile(AF02)
rr=list(csv.reader(io.StringIO(z.read('Supplementary_Methods/Codes/R159_COAD_READ_all_joined.csv').decode())))
h={c:i for i,c in enumerate(rr[0])}; p53m={r[h['pt']]:float(r[h['p53']]) for r in rr[1:]}
mm=0
for r in b3:
    s=src3[r['id']]
    want=p53m.get(r['id'][:12])
    gp=('' if want is None else repr(want)) ; got=r['p53_score']
    okp=(got=='' and want is None) or (got!='' and want is not None and abs(float(got)-want)<1e-9)
    if not (abs(float(r['p2_measure'])-float(s[1]))<1e-9 and r['tp53']==(s[2] or 'not assessed')
            and r['extra']==(s[5] or 'unclassified') and okp): mm+=1
ok("TCGA rows match S47 + R159 (0 mismatches)", mm==0)
ok("TCGA p53 present for 362", sum(r['p53_score']!='' for r in b3)==362)
p2v=[float(r['p2_measure']) for r in b3]
ok("TCGA ordered by P2_index", p2v==sorted(p2v))

# (2) the SVG: recompute colours with an independent implementation
def lerp(a,b,t):
    a=[int(a[i:i+2],16) for i in (1,3,5)]; b=[int(b[i:i+2],16) for i in (1,3,5)]
    return '#%02X%02X%02X'%tuple(round(a[i]+(b[i]-a[i])*t) for i in range(3))
def grad(v,lo,hi,c0,c1,mid=None,cm='#FFFFFF'):
    if v is None: return '#D9D9D9'
    if mid is None:
        t=max(0.0,min(1.0,(v-lo)/(hi-lo))); return lerp(c0,c1,t)
    if v<mid:
        t=max(0.0,min(1.0,(mid-v)/(mid-lo))); return lerp(cm,c0,t)
    t=max(0.0,min(1.0,(v-mid)/(hi-mid))); return lerp(cm,c1,t)
P1C,P2C,BLUE,TEAL,BROWN='#185FA5','#D85A30','#185FA5','#018571','#A6611A'
TPC={'Mutant':'#4D4D4D','Wild-type':'#FFFFFF','Undetermined':'#BDBDBD','mut':'#4D4D4D','wt':'#FFFFFF','nd':'#BDBDBD','mutant':'#4D4D4D','wild type':'#FFFFFF','not assessed':'#BDBDBD'}
SITEC={'Primary':'#DCD3EA','Metastasis':'#7A66AC'}
HEC={'solid':'#54278F','mixed':'#AAA5CE','cystic':'#EFEDF5'}
CMSC={'CMS1':'#8DD3C7','CMS2':'#80B1D3','CMS3':'#FDB462','CMS4':'#B3DE69','unclassified':'#E8E8E8'}
for lang in ('en','ja'):
    svg=open(os.path.join(OUT,f'Figure13_v1_{lang}.svg'),encoding='utf-8').read()
    rects=[(float(m.group(1)),float(m.group(2)),float(m.group(3)),float(m.group(4)),m.group(5))
           for m in re.finditer(r'<rect x="([\d.]+)" y="([\d.]+)" width="([\d.]+)" height="([\d.]+)" fill="(#[0-9A-F]{6})"/>',svg)]
    # strip cells have height 13.0
    cells=[r for r in rects if abs(r[3]-13.0)<1e-6]
    ys=sorted({r[1] for r in cells})
    ok(f"[{lang}] 15 strip rows found", len(ys)==15)
    rowmap={y:sorted([r for r in cells if r[1]==y], key=lambda r:r[0]) for y in ys}
    counts=[len(rowmap[y]) for y in ys]
    ok(f"[{lang}] column counts 6x63 + 5x119 + 4x380", counts==[63]*6+[119]*5+[380]*4)
    exp_rows=[
      [SITEC['Primary'] if r['morph_cat_or_site']=='Primary' else SITEC['Metastasis'] for r in b1],
      [grad(float(r['morph_cont']),0,1,'#FFFFFF',BLUE) for r in b1],
      [P1C if r['iso_call']=='P1' else P2C for r in b1],
      [grad(float(r['p2_measure']),-3.2,3.2,P1C,P2C,mid=0.0) for r in b1],
      [TPC[r['tp53']] for r in b1],
      [grad(float(r['p53_score']),-1.6,1.6,BROWN,TEAL,mid=0.0) for r in b1],
      [HEC[r['morph_cat_or_site']] for r in b2],
      [grad(float(r['morph_cont']),-2.9,2.9,BLUE,'#FFFFFF') for r in b2],
      [grad(float(r['p2_measure']),-3.5,3.5,P1C,P2C,mid=0.0) for r in b2],
      [TPC[r['tp53']] for r in b2],
      [grad(float(r['p53_score']),-2.3,2.3,BROWN,TEAL,mid=0.0) for r in b2],
      [grad(float(r['p2_measure']),0.0,0.9,P1C,P2C,mid=0.289) for r in b3],
      [TPC[r['tp53']] for r in b3],
      [grad(None if r['p53_score']=='' else float(r['p53_score']),-2.3,1.4,BROWN,TEAL,mid=0.0) for r in b3],
      [CMSC[r['extra']] for r in b3],
    ]
    bad=0
    for y,exp in zip(ys,exp_rows):
        got=[r[4] for r in rowmap[y]]
        bad+=sum(1 for a,b_ in zip(got,exp) if a!=b_)
    ok(f"[{lang}] every drawn cell colour equals the recomputed colour (0 of 2,887 differ)", bad==0)
    tri=len(re.findall(r'<path d="M [\d.]+ [\d.]+ L [\d.]+ [\d.]+ L [\d.]+ [\d.]+ Z" fill="#1A1A1A"/>',svg))
    ok(f"[{lang}] 4 deviating markers", tri==4)
    dv=re.search(r'<line x1="([\d.]+)"[^/]*stroke="#1A1A1A"',svg)
    x0r=rowmap[ys[0]]; xd=float(dv.group(1))
    ok(f"[{lang}] divider sits between columns 50 and 51", x0r[49][0]+x0r[49][2]<xd<x0r[50][0])
print(f"\n{'ALL CHECKS PASSED' if fails==0 else f'{fails} CHECKS FAILED'}")
```
