## Additional files for "TP53 status aligns with morphology and metaplastic programs in colorectal cancer organoids, and MDM2 P2 promoter usage reflects p53 activity": verify_p53_score_P2_index_S262b_output.txt

```
MDM2 transcripts by promoter: {'P2': 23, 'P1': 8, 'other': 5}
Table S47: 386 rows, 380 matched; max |difference| of P2_index = 4.98e-07; rows differing by > 1e-6: 0
Table S48 sheet A (Toil, all TP53-WT by somatic mutation record): n = 132, rho = 0.030, P = 0.73 (reported 0.03, 0.73)
ALL CHECKS PASSED
```
