## Additional files for "TP53 status aligns with morphology and metaplastic programs in colorectal cancer organoids, and MDM2 P2 promoter usage reflects p53 activity": A14c_sessionInfo.txt

```
R version 4.6.0 (2026-04-24)
Platform: x86_64-apple-darwin20
Running under: macOS Ventura 13.7

Matrix products: default
BLAS:   /Library/Frameworks/R.framework/Versions/4.6-x86_64/Resources/lib/libRblas.0.dylib 
LAPACK: /Library/Frameworks/R.framework/Versions/4.6-x86_64/Resources/lib/libRlapack.dylib;  LAPACK version 3.12.1

locale:
[1] ja_JP.UTF-8/ja_JP.UTF-8/ja_JP.UTF-8/C/ja_JP.UTF-8/ja_JP.UTF-8

time zone: Asia/Tokyo
tzcode source: internal

attached base packages:
[1] stats     graphics  grDevices utils     datasets  methods   base     

loaded via a namespace (and not attached):
 [1] generics_0.1.4              SparseArray_1.12.2         
 [3] RSQLite_3.53.3              lattice_0.22-9             
 [5] h5mread_1.4.0               magrittr_2.0.5             
 [7] sparseMatrixStats_1.24.0    grid_4.6.0                 
 [9] fastmap_1.2.0               blob_1.3.0                 
[11] Matrix_1.7-5                GSEABase_1.74.0            
[13] AnnotationDbi_1.74.0        graph_1.90.0               
[15] DBI_1.3.0                   GSVA_2.6.3                 
[17] httr_1.4.8                  SingleCellExperiment_1.34.0
[19] HDF5Array_1.40.0            XML_3.99-0.23              
[21] Biostrings_2.80.1           codetools_0.2-20           
[23] abind_1.4-8                 cli_3.6.6                  
[25] rlang_1.3.0                 crayon_1.5.3               
[27] XVector_0.52.0              Biobase_2.72.0             
[29] bit64_4.8.2                 cachem_1.1.0               
[31] DelayedArray_0.38.2         otel_0.2.0                 
[33] S4Arrays_1.12.0             tools_4.6.0                
[35] beachmat_2.28.0             parallel_4.6.0             
[37] memuse_4.2-3                BiocParallel_1.46.0        
[39] annotate_1.90.0             memoise_2.0.1              
[41] SpatialExperiment_1.22.0    Rhdf5lib_2.0.0             
[43] SummarizedExperiment_1.42.0 BiocGenerics_0.58.1        
[45] rsvd_1.0.5                  vctrs_0.7.3                
[47] R6_2.6.1                    png_0.1-9                  
[49] magick_2.9.1                rhdf5_2.56.0               
[51] matrixStats_1.5.0           stats4_4.6.0               
[53] KEGGREST_1.52.2             Seqinfo_1.2.0              
[55] S4Vectors_0.50.1            BiocSingular_1.28.0        
[57] IRanges_2.46.0              bit_4.6.0                  
[59] irlba_2.3.7                 ScaledMatrix_1.20.0        
[61] data.table_1.18.4           Rcpp_1.1.2                 
[63] GenomicRanges_1.64.0        rhdf5filters_1.24.0        
[65] MatrixGenerics_1.24.0       rjson_0.2.23               
[67] xtable_1.8-8                DelayedMatrixStats_1.34.0  
[69] compiler_4.6.0             
```
