## Additional files for "TP53 status aligns with morphology and metaplastic programs in colorectal cancer organoids, and MDM2 P2 promoter usage reflects p53 activity": analyze_s365_v1.py

```
# -*- coding: utf-8 -*-
# ==============================================================================
# analyze_s365_v1.py
# Finalize the multivariate linear model of section 3.7.5 (P2_index ~ TP53 status, MSI, CMS, tumor purity, MDM2 copy number), and
# the stratified analysis of MDM2 amplified/non-amplified.
# Input (PRIM/): S364_sample_master.csv (TP53, CMS, MSI, purity × 624 specimens), S365_TP53_sample_level.csv (P2_index × 380 specimens),
#       MDM2_CN_sample_level_v3.csv (output of R19, ASCAT3 gene-level CN)
# Output: decision tables to standard output. Dependencies: numpy, scipy. Usage: python analyze_s365_v1.py [PRIM]
# ==============================================================================

import csv, sys, os
import numpy as np
from scipy import stats
from collections import Counter

PRIM = sys.argv[1] if len(sys.argv) > 1 else 'PRIM'
L = lambda f: list(csv.DictReader(open(os.path.join(PRIM, f))))

mst = {r['sample']: r for r in L('S364_sample_master.csv')}
p2 = {r['sample']: float(r['P2_index']) for r in L('S365_TP53_sample_level.csv')
      if r['P2_index'] not in ('', 'NA')}
cn = {r['sample']: float(r['MDM2_CN']) for r in L('MDM2_CN_sample_level_v3.csv')}

print('■ Input')
print('  S364_sample_master : %d specimens' % len(mst))
print('  P2_index           : %d specimens' % len(p2))
print('  MDM2_CN (R19 v3)   : %d specimens (cross-checked with master: %d)' % (len(cn), len(set(cn) & set(mst))))

print('\n■ Non-missing counts of covariates (of 624 specimens)')
for c in ('TP53', 'CMS', 'MSI', 'purity'):
    n = sum(1 for r in mst.values() if r[c] not in ('', 'NA'))
    print('  %-7s %3d' % (c, n))
print('  %-7s %3d' % ('MDM2_CN', len(set(cn) & set(mst))))

print('\n■ Intersection with P2_index (= upper bound for complete cases)')
def inter(cols, need_cn=False):
    n = 0
    for s in p2:
        m = mst.get(s)
        if not m: continue
        if any(m[c] in ('', 'NA') for c in cols): continue
        if need_cn and s not in cn: continue
        n += 1
    return n
print('  P2_index only                         : %d' % len(p2))
print('  +TP53                                : %d' % inter(['TP53']))
print('  +TP53+CMS+purity                     : %d' % inter(['TP53', 'CMS', 'purity']))
print('  +TP53+CMS+purity+MDM2_CN            : %d  ★published covariate set (M5)' %
      inter(['TP53', 'CMS', 'purity'], True))
print('  +TP53+CMS+purity+MSI                : %d' % inter(['TP53', 'CMS', 'purity', 'MSI']))
print('  +TP53+CMS+purity+MSI+MDM2_CN       : %d  (adding MSI drops n, so not included in the published model)' %
      inter(['TP53', 'CMS', 'purity', 'MSI'], True))
print('  P2_index + MDM2_CN                   : %d' % len([s for s in p2 if s in cn]))

def fit(covs):
    ys, Xr = [], []
    for s, y in p2.items():
        m = mst.get(s)
        if not m or m['TP53'] not in ('WT', 'MUT'): continue
        row = {'TP53_WT': 1.0 if m['TP53'] == 'WT' else 0.0}
        ok = True
        for c in covs:
            if c == 'CMS':
                if m['CMS'] not in ('CMS1', 'CMS2', 'CMS3', 'CMS4'): ok = False; break
                for lv in ('CMS2', 'CMS3', 'CMS4'): row['CMS_' + lv] = 1.0 if m['CMS'] == lv else 0.0
            elif c == 'MSI':
                if m['MSI'] in ('', 'NA'): ok = False; break
                row['MSI_H'] = 1.0 if m['MSI'] == 'MSI-H' else 0.0
                row['MSI_L'] = 1.0 if m['MSI'] == 'MSI-L' else 0.0
            elif c == 'purity':
                if m['purity'] in ('', 'NA'): ok = False; break
                row['purity'] = float(m['purity'])
            elif c == 'CN':
                if s not in cn: ok = False; break
                row['MDM2_CN'] = cn[s]
        if ok: ys.append(y); Xr.append(row)
    if len(ys) < 25: return len(ys), None
    keys = list(Xr[0].keys())
    X = np.array([[r[k] for k in keys] for r in Xr]); y = np.array(ys)
    ysd = (y - y.mean()) / y.std(ddof=1)
    Xd = np.column_stack([np.ones(len(y)), X])
    b, *_ = np.linalg.lstsq(Xd, ysd, rcond=None)
    r = ysd - Xd @ b; dof = len(y) - Xd.shape[1]
    cov = (r @ r / dof) * np.linalg.pinv(Xd.T @ Xd); se = np.sqrt(np.diag(cov))
    p = 2 * stats.t.sf(np.abs(b / se), dof); tc = stats.t.ppf(0.975, dof)
    return len(y), (keys, b[1:], se[1:], p[1:], tc)

print('\n■ Model comparison (outcome P2_index standardized. TP53 kept as 0/1)')
print('  Published: TP53 wild type +0.580 (95%CI +0.357 to +0.803), P = 5.3e-7, n = 328  ← M5')
for covs, lab in [([], 'M1  TP53 only'),
                  (['purity'], 'M2  TP53 + purity'),
                  (['CMS'], 'M3  TP53 + CMS'),
                  (['CMS', 'purity'], 'M4  TP53 + CMS + purity'),
                  (['CMS', 'purity', 'CN'], 'M5  TP53 + CMS + purity + MDM2_CN ★reported model'),
                  (['CMS', 'MSI', 'purity', 'CN'], 'M6  + MSI (not estimable, n = 27; not the reported model)')]:
    n, res = fit(covs)
    print('\n  %s   n = %d' % (lab, n))
    if res is None:
        print('     → n too small to estimate')
        continue
    keys, b, se, p, tc = res
    for k, bb, ss, pp in zip(keys, b, se, p):
        print('     %-9s β=%+.3f  95%%CI %+.3f to %+.3f  P=%.3g' % (k, bb, bb - tc * ss, bb + tc * ss, pp))

print('\n■ Stratified by MDM2 amplified/non-amplified')
S = [s for s in p2 if s in cn]
y = np.array([p2[s] for s in S]); c = np.array([cn[s] for s in S])
print('  %d specimens analyzed. MDM2_CN distribution %s' % (len(S), dict(sorted(Counter(c.astype(int)).items()))))
for thr in (4, 5, 6):
    g = c >= thr
    _, pu = stats.mannwhitneyu(y[g], y[~g], alternative='two-sided')
    print('  Amplification defined as CN>=%d: amplified %3d cases (median %.3f) vs non-amplified %3d cases (%.3f)  Wilcoxon P = %.3f'
          % (thr, g.sum(), np.median(y[g]), (~g).sum(), np.median(y[~g]), pu))
rho, pr = stats.spearmanr(c, y)
print('  Spearman of P2_index × MDM2_CN: rho = %+.3f, P = %.3f, n = %d' % (rho, pr, len(S)))

rows = [(p2[s], 1.0 if mst[s]['TP53'] == 'WT' else 0.0, 1.0 if cn[s] >= 5 else 0.0)
        for s in S if s in mst and mst[s]['TP53'] in ('WT', 'MUT')]
yy = np.array([r[0] for r in rows]); wt = np.array([r[1] for r in rows]); am = np.array([r[2] for r in rows])
X = np.column_stack([np.ones(len(yy)), wt, am, wt * am])
ysd = (yy - yy.mean()) / yy.std(ddof=1)
b, *_ = np.linalg.lstsq(X, ysd, rcond=None)
r = ysd - X @ b; dof = len(yy) - 4
cov = (r @ r / dof) * np.linalg.pinv(X.T @ X); se = np.sqrt(np.diag(cov))
p = 2 * stats.t.sf(np.abs(b / se), dof)
print('  TP53 × amplification (CN>=5) interaction model  n = %d' % len(yy))
for nm, bb, pp in zip(['(Intercept)', 'TP53_WT', 'amp', 'TP53_WT×amp'], b, p):
    print('     %-12s β=%+.3f  P=%.4f' % (nm, bb, pp))
for tp in ('WT', 'MUT'):
    sub = [s for s in S if s in mst and mst[s]['TP53'] == tp]
    a = [s for s in sub if cn[s] >= 5]
    print('     TP53 %-3s: of %3d cases, %2d amplified (%.1f%%)' % (tp, len(sub), len(a), 100 * len(a) / len(sub)))
```
