## Additional files for "TP53 status aligns with morphology and metaplastic programs in colorectal cancer organoids, and MDM2 P2 promoter usage reflects p53 activity": build_S11_S23_v2.py

```
# Supplementary Tables S11 (Additional file 12) and S23 (Additional file 44) with the revised TP53 calls (R148).
import openpyxl, pandas as pd, copy, sys
from openpyxl.utils import get_column_letter
import os
SRC = os.environ.get('AF_DIR', '.') + '/'   # folder with the previous Additional files 12 and 44 (template workbooks)
OUTD = os.environ.get('OUT_DIR', '.')
calls = pd.read_csv(os.path.join(os.environ.get('P1_DATA', '.'), 'R148_TP53_calls_discovery.csv'), comment='#').set_index('specimen')
cat = calls['call_class']
status = cat.map({'A': 'Mutant', 'F': 'Mutant', 'B': 'Wild-type', 'C': 'Wild-type', 'E': 'Wild-type', 'D': 'Undetermined', 'G': 'Undetermined'})
assert status.value_counts().to_dict() == {'Mutant': 42, 'Wild-type': 14, 'Undetermined': 7}
MAP = 'published mutation maps (Okamoto et al. 2021, Figure 1A; Okamoto et al. 2022, Figure S5)'
MAP1 = 'published mutation map (Okamoto et al. 2021, Figure 1A)'
ftype = {  # mutation class shown in the published maps (Okamoto 2021 Figure 1A)
 'HCT37': 'frameshift deletion (truncating)', 'HCT38': 'missense SNV', 'HCT41': 'missense SNV', 'HCT43': 'stopgain (truncating)',
 'HCT45': 'in-frame insertion', 'HCT47': 'missense SNV (heterozygous)', 'HCT50': 'stopgain (truncating)', 'HCT60': 'missense SNV',
 'HCT69': 'missense SNV', 'HCT83': 'missense SNV'}
def source(s):
    c = cat[s]; r = calls.loc[s]
    if s == 'HCT83-3LM': return 'Variant table registered under patient number HCT84 (HCT84-3LM: R282W) and ' + MAP
    if s == 'HCT83-4LM': return 'Variant table (registered as HCT84-4LM)'
    if c == 'A' and s in ('HCT25-2T', 'HCT25-3T'): return "Patient's mutation (I255del in all six other samples of HCT25); not in the variant tables or the published maps"
    if c in ('A', 'B', 'E'): return 'Variant table (biobank laboratory)'
    if c == 'F':
        if r['okamoto2022_figS5'] == 'mutation': return MAP
        return MAP1 + '; TP53 mRNA at the level of truncating mutants'
    if c == 'C': return 'Published mutation map(s) without a TP53 mutation; no variant table'
    if s == 'HCT37-5LM': return 'Undetermined: published maps show no TP53 mutation, but TP53 mRNA is at the level of truncating mutants (as in the other three samples of HCT37)'
    if s.startswith('HCT41'): return 'Undetermined: a single published map (Okamoto et al. 2021, Figure 1A; missense) and no variant table'
    if s.startswith('HCT43'): return 'Undetermined: variant table shows only P72R (a sequencing run that missed a known mutation in another patient), whereas the published map shows a truncating mutation and TP53 mRNA is at the level of truncating mutants'
    if s.startswith('HCT69'): return 'Undetermined: variant table shows only P72R (a sequencing run that missed R175H in HCT67), whereas the published map shows a missense mutation'
    raise ValueError(s)

wb = openpyxl.load_workbook(SRC + 'Additional_file_12_Table_S11.xlsx'); ws = wb.active
hdr = [c.value for c in ws[3]]; assert hdr[5] == 'MDM2 isoform', hdr
ws.insert_cols(7, 2)
for col in (7, 8):
    for row in range(3, ws.max_row + 1):
        src = ws.cell(row, 6); dst = ws.cell(row, col)
        if src.has_style: dst._style = copy.copy(src._style)
ws.cell(3, 7).value = 'TP53 status (analysis)'; ws.cell(3, 8).value = 'Source of the call'
ws.column_dimensions['G'].width = 14; ws.column_dimensions['H'].width = 46
seen = set()
for row in range(4, ws.max_row + 1):
    s = ws.cell(row, 2).value
    if s not in status.index: continue
    seen.add(s); ws.cell(row, 7).value = status[s]; sv = source(s); ws.cell(row, 8).value = sv[0].upper() + sv[1:]
    md = ws.cell(row, 9).value; c = cat[s]
    if md == 'No' and c in ('F', 'G', 'D', 'C'):  # no variant table: the old 'No variant detected' meant 'not in the tables'
        pt = s.split('-')[0]
        if s == 'HCT83-3LM':
            vals = ['Yes (variant table under HCT84)', 'Yes', 'R150W', 'R282W', 'rs28934574', 'missense SNV', 'Pathogenic', 'DNA-binding domain mutation; pathogenic hotspot. Assignment of the HCT84 lesion numbers to HCT83 is to be confirmed']
        elif c == 'F':
            vals = ['Not in the variant tables', 'Yes (published map)', 'Not specified', 'Not specified', '—', ftype[pt], '—', 'Called from ' + source(s).split(';')[0].replace('Published', 'published')]
        elif c == 'C':
            vals = ['Not in the variant tables', 'No (published map)', 'No mutation in the published map', '—', '—', '—', '—', '—']
        else:
            vals = ['Not in the variant tables', 'Undetermined', 'Not specified', 'Not specified', '—', (ftype.get(pt, '—') + ' (map)') if s != 'HCT37-5LM' else '—', '—', source(s)]
        for k, v in enumerate(vals): ws.cell(row, 9 + k).value = v
    elif c == 'G':  # HCT43-6/7, HCT69: table shows P72R only
        ws.cell(row, 16).value = (ws.cell(row, 16).value or '') + '. TP53 status undetermined (see source)'
assert seen == set(status.index), set(status.index) - seen
ws.cell(1, 1).value = 'Supplementary Table S11. TP53 mutation status across 63 patient-derived organoids'
ws.cell(2, 1).value = ('TP53 status was called from the per-specimen variant tables of the biobank laboratory (targeted resequencing; isoform-level names converted to canonical positions, NM_000546; classification per ClinVar/ACMG; P33R [rs1042522] = the common benign polymorphism P72R) where available (35 samples), '
    'and otherwise from the per-organoid mutation maps published for the same biobank (Okamoto et al. 2021, Figure 1A; Okamoto et al. 2022, Figure S5), which show the mutation class but not the amino-acid change. '
    'Seven samples whose status could not be settled are marked Undetermined and were excluded from analyses using TP53 status (Section 3.8.1 gives sensitivity analyses assigning them to either group). '
    'Main analysis: 42 mutant, 14 wild-type and 7 undetermined samples. Multiple variants in one sample are line-separated. Type1 fraction (÷255): proportion of the sample\'s images classified as Type1 by VGG16 with training-matched input normalization (see Table S2). '
    'HCT67: the isoform-level calls S215R, L179V, S193R, P157A and others were also made in the patient\'s normal liver or in other patients, and the ANNOVAR annotation of the same samples showed only intronic and 5′-UTR variants besides P72R; they are not somatic coding variants and are not listed. R175H was not detected in HCT67-4LMR.')
last = ws.max_row
assert str(ws.cell(last, 1).value).startswith('Note: HCT83-4LM')
ws.cell(last, 1).value = ('Note: HCT83-4LM (array file HCT84-4LM, registered under patient number HCT84) derives from patient HCT83 (biobank sample records, GEO title HCT83-4LM, and expression identity check R84); patient-level analyses assign it to HCT83. '
    'The variant tables registered under HCT84 also show R282W in HCT84-3LM, HCT84-5LM and HCT84-6LM; HCT84-3LM is taken as HCT83-3LM, and the published maps show a TP53 mutation in all samples of HCT83.')
wb.save(os.path.join(OUTD, 'Additional_file_12_Table_S11.xlsx'))

wb = openpyxl.load_workbook(SRC + 'Additional_file_44_Table_S23.xlsx'); ws = wb['S23_TP53_isoform_morphology']
HR=[r for r in range(1,8) if ws.cell(r,5).value=='TP53 status'][0]
TR=[r for r in range(1,4) if str(ws.cell(r,1).value or '').startswith('Three-variable')][0]
for row in range(4, ws.max_row + 1):
    s = ws.cell(row, 2).value
    if s in status.index: ws.cell(row, 5).value = status[s]
t = ws.cell(TR, 1).value
old = 'Three-variable correspondence table integrating TP53 mutation status (mutant = pathogenic or likely pathogenic mutation present / wild-type = no pathogenic or likely pathogenic mutation [including specimens with only the benign polymorphism P72R (P33R in isoform notation) or only a variant of uncertain significance, e.g., F113V in HCT59]),'
assert old in t
t = t.replace(old, 'Three-variable correspondence table integrating TP53 mutation status (mutant = pathogenic or likely pathogenic mutation present / wild-type = no pathogenic or likely pathogenic mutation [including specimens with only the benign polymorphism P72R (P33R in isoform notation) or only a variant of uncertain significance, e.g., F113V in HCT59] / undetermined; calls from the variant tables or the published mutation maps of the same biobank, Table S11),')
old2 = 'HCT67-4LMR carries no pathogenic variant (only P72R; the R175H of HCT67-1T and HCT67-3LM was not detected; Table S11).'
assert old2 in t
t = t.replace(old2, old2 + ' TP53 status also aligned with morphology (median Type1 fraction, mutant 0.854 versus wild-type 0.422, P = 6.1×10⁻⁴), and three of the four deviating specimens (HCT38-3LM, HCT41-1T, HCT71-3LM) follow TP53 status rather than isoform.')
ws.cell(TR, 1).value = t
sm = wb['summary']
upd = {'TP53 mutant': 42, 'TP53 wild-type': 14, 'TP53 not determined': 7,
       'Patients': '21 (18 P1-dominant: 15 TP53-mutant, 2 wild-type [HCT59, VUS only; HCT71], 1 undetermined [HCT69]; 3 P2-dominant, all wild-type). HCT83-4LM (array file HCT84-4LM) is assigned to patient HCT83.'}
for r in sm.iter_rows(min_row=1):
    if r[0].value in upd: r[1].value = upd[r[0].value]
n = sm.max_row + 1
sm.cell(n, 1).value = 'Specimens by isoform and TP53 (determined status)'; sm.cell(n, 2).value = 'P1: 40 mutant, 3 wild-type; P2: 2 mutant (HCT38-3LM, HCT41-1T), 11 wild-type (Fisher P = 1.7×10⁻⁷)'
sm.cell(n + 1, 1).value = 'Median Type1 fraction (÷255), TP53 mutant vs wild-type'; sm.cell(n + 1, 2).value = '0.854 vs 0.422 (Wilcoxon rank-sum P = 6.1×10⁻⁴)'
wb.save(os.path.join(OUTD, 'Additional_file_44_Table_S23.xlsx'))
print('ok')
```
