## Additional files for "TP53 status aligns with morphology and metaplastic programs in colorectal cancer organoids, and MDM2 P2 promoter usage reflects p53 activity": build_S48_sheetH4_R153_v1.py

```
# Append H4 (R153, discovery organoids, genome-wide TP53 status versus promoter usage) to sheet H of Table S48.
# Usage: python3 build_S48_sheetH4_R153_v1.py S48_in.xlsx R153_out_dir S48_out.xlsx
import sys, openpyxl, pandas as pd
from openpyxl.styles import Font
SRC, RD, DST = sys.argv[1:4]
wb = openpyxl.load_workbook(SRC); ws = wb['H_TP53_axis']
assert not any(str(c.value).startswith('H4.') for c in ws['A'] if c.value)
bold = Font(bold=True)
def row(v, b=False):
    ws.append(v)
    if b:
        for c in ws[ws.max_row]: c.font = bold
g = pd.read_csv(f'{RD}/R153_genes.csv.gz').set_index('id')
sc = pd.read_csv(f'{RD}/R153_DEGscore_per_specimen.csv', index_col=0)
# recompute the summary numbers from the gene table (no hand-typed values)
nj_wt = int((g.joint_wt_q < .05).sum()); nj_p2 = int((g.joint_p2_q < .05).sum())
assert (nj_wt, nj_p2, len(g)) == (55, 145, 19676)
rho = g.log2FC_wt_vs_mut.rank().corr(g.log2FC_P2_vs_P1.rank()); assert round(rho, 3) == 0.885
row([]); row(['H4. Discovery organoids (56 specimens with determined TP53 status, 20 patients): genome-wide comparison of TP53 status and promoter usage (R153; gene-level RMA, cluster-robust OLS by patient, Benjamini-Hochberg across 19,676 genes)'], True)
row(['Item', 'Value'], True)
for k, v in [('Specimens: P1 mutant / P1 wild type / P2 mutant / P2 wild type', '40 / 3 / 2 / 11'),
             ('Discordant specimens (TP53 status and promoter usage disagree)', 'HCT38-3LM (P2, mutant), HCT41-1T (P2, mutant), HCT59-3LM (P1, wild type), HCT59-4LM (P1, wild type), HCT71-3LM (P1, wild type); 4 patients'),
             ('Genes analysed (max log2 RMA >= 4)', len(g)),
             ('Spearman rho, log2FC wild type vs mutant against log2FC P2 vs P1', round(rho, 3)),
             ('Genes q < 0.05, one factor at a time: TP53 / promoter usage / both', '100 / 329 / 60'),
             ('Genes q < 0.05, joint model: TP53 | promoter usage / promoter usage | TP53', f'{nj_wt} / {nj_p2}'),
             ('1,890 DEGs (Table S4) present among the analysed genes (tissue 1 higher / tissue 2 higher)', '1,600 (815 / 785)'),
             ('Share of DEGs with the same direction: by promoter usage / by TP53 status', '0.927 / 0.943'),
             ('Median share of the coefficient retained in the joint model: promoter usage / TP53', '0.70 / 0.52'),
             ('Jeay et al. 13 p53-target genes among promoter usage | TP53 (q < 0.05)', '8 of 13 (BAX, DDB2, MDM2, RPS27L, RRM2B, TNFRSF10B, XPC, ZMAT3); one-sided Fisher P = 8.9e-15; without MDM2 7 of 12, P = 7.5e-13'),
             ('Jeay et al. genes among TP53 | promoter usage (q < 0.05)', '0 of 13')]:
    row([k, v])
row([]); row(['Jeay et al. genes (Figure 12G)', 'Promoter usage | TP53: coefficient (log2)', 'q', 'TP53 wild type | promoter usage: coefficient (log2)', 'q'], True)
for s in ['MDM2', 'CDKN1A', 'ZMAT3', 'DDB2', 'FDXR', 'RPS27L', 'BAX', 'RRM2B', 'SESN1', 'CCNG1', 'XPC', 'TNFRSF10B', 'AEN']:
    r = g.loc[s]; row([s, round(r.joint_p2_coef, 3), float(f'{r.joint_p2_q:.2g}'), round(r.joint_wt_coef, 3), float(f'{r.joint_wt_q:.2g}')])
row([]); row(['Specimen', 'Promoter usage', 'TP53', 'DEG score (mean z of tissue-2 DEGs minus tissue-1 DEGs)'], True)
for s in ['HCT38-3LM', 'HCT41-1T', 'HCT59-3LM', 'HCT59-4LM', 'HCT71-3LM']:
    r = sc.loc[s]; row([s, r.iso, r.tp53, round(r.DEG_score, 2)])
for (iso, tp), v in sc.groupby(['iso', 'tp53']).DEG_score.median().items():
    row([f'Median, {iso} / {tp} (n = {int((sc.iso == iso).mul(sc.tp53 == tp).sum())})', '', '', round(v, 2)])
wb['README'].append(['Note (H4)', 'H4: gene-level RMA (transcript clusters mapped to symbols and averaged), 56 discovery specimens with determined TP53 status (Section 3.6.2), patient HCT84 counted as HCT83; each gene regressed on TP53 status, on promoter usage and on both with cluster-robust standard errors by patient (CR1, t with G-1 df). Only five specimens from four patients are discordant, so the separation is exploratory. Promoter usage is called from MDM2 exons and P2 is p53-inducible, so the enrichment of p53-target genes is not independent of the grouping. Source: R153 (r153_S257b_discovery_genomewide_tp53_vs_p2_v1.py), reproduced by an independent re-implementation.'])
wb.save(DST); print('ok', ws.max_row)
```
