## Additional files for "TP53 status aligns with morphology and metaplastic programs in colorectal cancer organoids, and MDM2 P2 promoter usage reflects p53 activity": build_S48_sheetH_R152_v1.py

```
# Append H3 (R152, CIMP sensitivity) to sheet H of Supplementary Table S48 (version with H1, H2).
# Usage: python3 build_S48_sheetH_R152_v1.py S48_in.xlsx R152_tp53_cimp.csv S48_out.xlsx
import sys, openpyxl, pandas as pd
from openpyxl.styles import Font
SRC, R, DST = sys.argv[1:4]
wb = openpyxl.load_workbook(SRC); ws = wb['H_TP53_axis']
assert not any(str(c.value).startswith('H3.') for c in ws['A'] if c.value)
bold = Font(bold=True)
def row(vals, b=False):
    ws.append(vals)
    if b:
        for c in ws[ws.max_row]: c.font = bold
row([])
row(['H3. TCGA-COAD/READ: TP53 wild type versus mutant adjusted for BRAF mutation and CIMP (R152; rank linear models, partial F test)'], True)
cols = [('program', 'Program'), ('n', 'n'), ('n_wt', 'n TP53 wild type'),
        ('coef_base', 'Coefficient, TP53 | 20q + MSI + BRAF'), ('P_base', 'P'),
        ('coef_plusCIMPhigh', 'Coefficient, TP53 | 20q + MSI + BRAF + CIMP-high'), ('P_plusCIMPhigh', 'P'),
        ('coef_plusCIMPbeta', 'Coefficient, TP53 | 20q + MSI + BRAF + CIMP marker beta'), ('P_plusCIMPbeta', 'P'),
        ('coef_CIMPhigh_given_TP53', 'Coefficient, CIMP-high | TP53 + 20q + MSI + BRAF'), ('P_CIMPhigh_given_TP53', 'P'),
        ('n_strict', 'n, not MSI subtype, BRAF wild type, CIMP-low'), ('n_strict_wt', 'of which wild type'),
        ('med_wt_strict', 'Median, wild type'), ('med_mut_strict', 'Median, mutant'), ('P_MW_strict', 'P (Mann-Whitney)'),
        ('coef_strict_20q', 'Coefficient, TP53 | 20q'), ('P_strict_20q', 'P')]
row([c[1] for c in cols], True)
D = pd.read_csv(R)
names = {'morph': 'Morphology gene score', 'P2_metaplasia': 'Metaplasia genes of the P2 signature', 'gastric9': 'Nine-gene gastric set', 'p53_score12': 'p53 activity score (12 genes)'}
for _, r in D.iterrows():
    out = []
    for k, _ in cols:
        v = r[k]
        if k == 'program': out.append(names[v])
        elif k.startswith('P_'): out.append(float(f'{v:.2g}'))
        elif isinstance(v, float) and not float(v).is_integer(): out.append(round(v, 3))
        else: out.append(int(v))
    row(out)
rd = wb['README']
rd.append(['Note (H3)', 'H3 uses the TP53 calls of Supplementary Table S47 (definition A; GDC), BRAF non-silent mutations from MC3, the TCGA molecular subtype for MSI, '
           'and the CIMP call of the companion analysis of the 15q11-q13 locus (450K arrays; CIMP-high when the median CpG-island beta exceeded 0.30 at three or more of '
           'CACNA1G, IGF2, NEUROG1, RUNX3 and SOCS1; CIMP marker beta = island beta of the 7-gene CIMP panel). Gene-set scores as in R151 (Toil gene TPM, within-cohort z; '
           'genes expressed in at least half of tumors, so the metaplasia set uses 7 of 11 genes and the gastric set 4 of 9). Source: R152 (r152_S257b_tp53_morph_cimp_v1.py), '
           'reproduced by an independent re-implementation.'])
wb.save(DST); print('saved', DST)
```
