## Additional files for "TP53 status aligns with morphology and metaplastic programs in colorectal cancer organoids, and MDM2 P2 promoter usage reflects p53 activity": build_S48_sheetN_S272.py

```
# Adds sheet N (R165 definition sensitivity) to Supplementary Table S48; all other sheets unchanged (checked cell by cell).
import sys, openpyxl, pandas as pd, copy
src, dst = sys.argv[1], sys.argv[2]
O = pd.read_csv('R165_definition_sensitivity.csv')
wb = openpyxl.load_workbook(src)
ws = wb.create_sheet('N_definition_sensitivity', index=len(wb.sheetnames) - 0)
hdr = ['TP53 call', 'Tumors', 'Expression source for p53 score', 'n', 'Spearman rho (P2_index, p53 score)', 'P',
       'n with ABSOLUTE purity', 'Partial rho adjusted for purity', 'P (partial)', 'n (MDM2 TPM >= 5)', 'Spearman rho (total MDM2, p53 score)',
       'R2, p53 score on total MDM2', 'R2, + P2_index', 'P2_index coefficient (ranks)', 'P (increment, partial F)']
ws.append(hdr)
def r(x, d): return float(f'{x:.{d}g}') if abs(x) < 1e-3 else round(float(x), d)
for _, t in O.iterrows():
    ws.append([t.TP53_call, t.tumors, t.expression, int(t.n), round(t.rho, 3), float(f'{t.P:.2g}'), int(t.n_purity), round(t.partial_rho_purity, 3),
               float(f'{t.P_partial:.2g}'), int(t.n_MDM2tpm5), round(t.rho_totalMDM2, 3), round(t.R2_MDM2, 3), round(t.R2_MDM2_P2, 3), round(t.P2_coef, 3), float(f'{t.P_increment:.2g}')])
hfont = copy.copy(wb['A_CRC_WT_two_quant']['A1'].font)
for c in ws[1]: c.font = hfont
R = wb['README']
R.append(['Sheet N_definition_sensitivity', 'TCGA-COAD/READ TP53 wild-type tumors: the analysis of sheets A and C1 repeated across 12 combinations of TP53 call (somatic mutation record used in the main text, or MC3) × tumors (all wild-type; non-hypermutated by >= 400 non-synonymous mutations in the somatic mutation record, as in the main text; or non-hypermutated by >= 400 non-silent MC3 mutations) × expression source of the p53 activity score (TCGAbiolinks, as in the main text, or the UCSC Xena Toil recompute). For each: Spearman rho between P2_index and the p53 activity score, the purity-adjusted partial rho (ABSOLUTE, called samples), and, in tumors with MDM2 TPM >= 5, the increment of the ranked P2_index over ranked total MDM2 (Toil; linear model on ranks, partial F test). Source: R165 (r165_S272_definition_sensitivity_v1.py), which first reproduces the eight rows of sheet A and the two rows of sheet C1; independently re-implemented (independent_verify_R165.py).'])
R.append(['Note (N)', 'rho ranged from 0.03 to 0.42 depending on the definitions; the P2_index added no significant positive information beyond total MDM2 in any combination (the single P < 0.05 was for a negative P2 coefficient). Rows with the main-text definitions reproduce sheets A and C1.'])
t = R['B2'].value
assert 'and the per-sample values drawn in Figure 10.' in t
R['B2'].value = t.replace('and the per-sample values drawn in Figure 10.', 'the per-sample values drawn in Figure 10, and the sensitivity of the TCGA analysis to the definitions of TP53 status, hypermutation and expression source (Section 3.2.3).')
for col in 'AB':
    for row in R.iter_rows(min_row=R.max_row - 1, max_row=R.max_row):
        for c in row: c.alignment = copy.copy(R['B3'].alignment); c.font = copy.copy(R['B3'].font if c.column > 1 else R['A3'].font)
wb.save(dst)
# verify other sheets unchanged
a = openpyxl.load_workbook(src, read_only=True); b = openpyxl.load_workbook(dst, read_only=True)
for name in a.sheetnames:
    va = [list(x) for x in a[name].iter_rows(values_only=True)]; vb = [list(x) for x in b[name].iter_rows(values_only=True)]
    if name == 'README':
        diff = [i for i, (x, y) in enumerate(zip(va, vb)) if x != y]; assert diff == [1], diff; assert len(vb) == len(va) + 2
    else: assert va == vb, name
print('sheets', b.sheetnames)
```
