## Additional files for "TP53 status aligns with morphology and metaplastic programs in colorectal cancer organoids, and MDM2 P2 promoter usage reflects p53 activity": build_S48_sheetO_S272f.py

```
# Adds sheet O (the organoid morphology genes: the 141 transcript clusters of the genome-wide survey, R77, that make up the
# morphology gene score) to Supplementary Table S48; all other sheets unchanged (checked cell by cell).
# Usage: python build_S48_sheetO_S272f.py <S48 in.xlsx> <S48 out.xlsx>
# Inputs in the working directory: R77_layer1_expression_all.csv.gz (r77_screen.py) and R101_C1_genes_vs_mucinous.csv (r101.py).
import sys, copy, openpyxl, numpy as np, pandas as pd
src, dst = sys.argv[1], sys.argv[2]
L = pd.read_csv('R77_layer1_expression_all.csv.gz', low_memory=False)
# r77_screen.py writes English class labels; an earlier run wrote the same classes in Japanese
L['class'] = L['class'].replace({'\u5f62\u614b\u306e\u307f': 'morphology only', '\u4e21\u65b9\uff08\u540c\u3058\u5411\u304d\uff09': 'both (same direction)', 'MDM2 \u306e\u307f': 'MDM2 axis only', '\u306a\u3057': 'none'})
L['rna_class'] = L['rna_class'].replace({'\u30bf\u30f3\u30d1\u30af\u8cea\u30b3\u30fc\u30c9': 'protein coding', 'lncRNA\u306a\u3069\u306e\u30ce\u30f3\u30b3\u30fc\u30c7\u30a3\u30f3\u30b0': 'lncRNA and other noncoding',
                                         'miRNA\u524d\u99c6\u4f53': 'miRNA precursor', '\u305d\u306e\u4ed6\uff08\u507d\u907a\u4f1d\u5b50\u306a\u3069\uff09': 'other (pseudogenes etc.)', '\u6ce8\u91c8\u306a\u3057': 'unannotated'})
M = L[L['class'].isin(['morphology only', 'both (same direction)'])].copy()
# in R77 the "_M" columns refer to morphology (non-Type1 fraction) and the "_I" columns to the MDM2 isoform axis (P2 index)
M['side'] = np.where(M.r_M > 0, 'cystic-mucinous (non-Type1)', 'compact glandular (Type1)')
G = pd.read_csv('R101_C1_genes_vs_mucinous.csv')          # read by position: gene, side, mucinous - other median z, P, arm, concordant
G = G.set_axis(['gene', 'side_org', 'muc_minus_other', 'P', 'arm', 'concordant'], axis=1).set_index('gene')
M['sym'] = M.symbol.fillna('').str.split('/').str[0]       # r101.py uses the first symbol of each cluster
# checks against the text (Sections 2 and 3.1.4)
assert len(M) == 141 and (M['class'] == 'morphology only').sum() == 124
assert (M.r_M > 0).sum() == 44 and (M.r_M < 0).sum() == 97
assert ((M['class'] == 'morphology only') & (M.arm == '20q')).sum() == 44 and ((M.r_M > 0) & (M.arm == '20q')).sum() == 0
assert len(G) == 103 and (G.side_org.isin(['cystic side', '\u56a2\u80de\u72b6\u5074'])).sum() == 39 and int(G.concordant.sum()) == 97
assert set(G.index) <= set(M.sym)
M = M.sort_values(['side', 'q_M'], ascending=[False, True])
wb = openpyxl.load_workbook(src)
ws = wb.create_sheet('O_morphology_genes')
ws.append(['O1. The organoid morphology genes: the 141 transcript clusters whose expression tracked organoid morphology in the genome-wide survey of the discovery organoids (R77; Section 2 and Section 3.1.4 of the main text) — 124 associated with morphology only and 17 associated with morphology and the MDM2 axis in the same direction — which together make up the morphology gene score (mean z of the 44 clusters higher on the cystic–mucinous side minus that of the 97 higher on the compact glandular side). Rank partial correlations with the non-Type1 fraction and with the P2 index are adjusted for scan period; q = Benjamini–Hochberg FDR over the 39,438 expressed clusters; patient-mean rho over 22 patient units (Section 2). TCGA columns: the gene (first symbol of the cluster) as used in the TCGA morphology gene score (Toil gene TPM, TPM >= 1 in at least half of primary tumors; 39 + 64 = 103 genes), its difference in median z between mucinous and other carcinomas (Mann–Whitney P) and whether that difference has the direction expected from the organoids (97 of 103). Rows are ordered by side and then by q.'])
ws.append([])
hdr = ['Higher on side', 'Transcript cluster (HTA2.0)', 'Gene symbol', 'RNA class', 'Chromosome arm', 'Class in the survey',
       'Partial rho, non-Type1 fraction', 'q, non-Type1 fraction', 'Patient-mean rho, non-Type1 fraction',
       'Partial rho, P2 index', 'q, P2 index', 'Gene used in TCGA score', 'TCGA mucinous minus other (median z)', 'P (TCGA)', 'Same direction in TCGA']
ws.append(hdr)
def g3(x): return None if pd.isna(x) else (float(f'{x:.3g}') if abs(x) < 1e-3 else round(float(x), 4))
n_tcga = 0; used = set()
for _, t in M.iterrows():
    s = t.sym if t.sym in G.index else ''
    first = s and s not in used           # a gene is listed once in TCGA even if several clusters carry it
    if first: used.add(s); n_tcga += 1
    row = [t.side, t.id, t.symbol if isinstance(t.symbol, str) and t.symbol else '(no gene annotation)', t.rna_class, t.arm, t['class'],
           round(t.r_M, 3), g3(t.q_M), round(t.rpt_M, 3), round(t.r_I, 3), g3(t.q_I)]
    if s:
        gg = G.loc[s]
        row += [s, round(float(gg.muc_minus_other), 3), g3(gg.P), 'yes' if bool(gg.concordant) else 'no']
    else:
        row += ['not used (no symbol or not expressed in TCGA)', None, None, None]
    ws.append(row)
assert n_tcga == 103, n_tcga
ws.append([])
ws.append(['O2. Summary'])
summ = [['Side', 'Clusters', 'of which morphology only', 'of which on 20q', 'Protein coding', 'Without gene annotation', 'Genes used in TCGA', 'Same direction in TCGA']]
for side in ['cystic-mucinous (non-Type1)', 'compact glandular (Type1)']:
    x = M[M.side == side]; gs = [s for s in dict.fromkeys(x.sym) if s in G.index]
    summ.append([side, len(x), int((x['class'] == 'morphology only').sum()), int((x.arm == '20q').sum()), int((x.rna_class == 'protein coding').sum()),
                 int((x.symbol.fillna('') == '').sum()), len(gs), int(G.loc[gs].concordant.sum())])
for r in summ: ws.append(r)
bold = copy.copy(wb['A_CRC_WT_two_quant']['A1'].font)
for c in ws[3]: c.font = bold
R = wb['README']
R.append(['Sheet O_morphology_genes', 'The organoid morphology genes: the 141 transcript clusters associated with organoid morphology in the genome-wide survey (124 with morphology only and 17 with both axes in the same direction; Section 3.1.4), which make up the morphology gene score used in TCGA (sheet H), in GSE294511 (sheet F) and in Figure 10 (sheet M). For each cluster: the side on which it is higher, gene symbol, RNA class, chromosome arm, rank partial correlations with the non-Type1 fraction and the P2 index (with FDR), the patient-mean correlation, and, for the 103 genes used in TCGA, the mucinous-versus-other difference and its direction. O2 summarizes the two sides. Sources: R77 (r77_screen.py) and R101 (r101.py); assembled by build_S48_sheetO_S272f.py.'])
R.append(['Note (O)', 'The morphology genes are a data-driven summary of the morphological axis rather than a predefined pathway: the cystic–mucinous side is mostly protein-coding, carries no 20q gene and is enriched for cytoskeleton and adhesion GO terms (Section 3.1.4), whereas the compact glandular side holds 49 clusters on 20q, which rise with 20q gain. No exon usage corresponded to morphology, so the list marks the expression state that accompanies a morphology, not genes shown to cause it. Classes are from the 22-patient-unit survey; with HCT83-4LM assigned to HCT83 the 124 morphology-only clusters are unchanged (Section 2).'])
t = R['B2'].value
old = 'and the sensitivity of the TCGA analysis to the definitions of TP53 status, hypermutation and expression source (Section 3.2.3).'
assert old in t
R['B2'].value = t.replace(old, 'the sensitivity of the TCGA analysis to the definitions of TP53 status, hypermutation and expression source (Section 3.2.3), and the list of the organoid morphology genes (Section 3.1.4).')
for row in R.iter_rows(min_row=R.max_row - 1, max_row=R.max_row):
    for c in row: c.alignment = copy.copy(R['B3'].alignment); c.font = copy.copy(R['B3'].font if c.column > 1 else R['A3'].font)
wb.save(dst)
# verify: other sheets unchanged, README changed only in B2 plus two appended rows
a = openpyxl.load_workbook(src, read_only=True); b = openpyxl.load_workbook(dst, read_only=True)
for name in a.sheetnames:
    va = [list(x) for x in a[name].iter_rows(values_only=True)]; vb = [list(x) for x in b[name].iter_rows(values_only=True)]
    if name == 'README':
        diff = [i for i, (x, y) in enumerate(zip(va, vb)) if x != y]; assert diff == [1], diff; assert len(vb) == len(va) + 2
    else: assert va == vb, name
assert b.sheetnames == a.sheetnames + ['O_morphology_genes']
print('sheets', b.sheetnames)
for r in summ: print(r)
```
