## Additional files for "TP53 status aligns with morphology and metaplastic programs in colorectal cancer organoids, and MDM2 P2 promoter usage reflects p53 activity": build_S48_sheetsIJ_S265_v1.py

```
#!/usr/bin/env python3
"""build_S48_sheetsIJ_S265_v1.py: appends sheets I_normal_baseline (R160) and J_published_classifiers
(R159, R159b) and their README rows to Supplementary Table S48 (Additional file 14). Statistics are recomputed from the
saved joined tables (R159_*_WT_joined.csv, R159b_*_WT_with_Li.csv) and the R160 per-sample tables; the group medians of
sheet I1 are read from R160_summary.csv and the Mann-Whitney P values of I1 are those printed by r160 (R160 record).
Usage: python3 build_S48_sheetsIJ_S265_v1.py <folder with the R159/R160 outputs> <Table_S48 input xlsx> <output xlsx>"""
import sys, openpyxl, pandas as pd, numpy as np
from scipy import stats
from sklearn.metrics import roc_auc_score, cohen_kappa_score
from openpyxl.styles import Font
B, src, out = sys.argv[1].rstrip('/') + '/', sys.argv[2], sys.argv[3]
wb = openpyxl.load_workbook(src); bold = Font(bold=True)
def hdr(ws, row):
    ws.append(row)
    for c in ws[ws.max_row]: c.font = bold
def title(ws, t): ws.append([t]); ws.cell(ws.max_row, 1).font = bold
ws = wb.create_sheet('I_normal_baseline')
title(ws, 'I1. MDM2 P2_index in TCGA adjacent normal tissue and in TP53 wild-type and mutant primary tumors (UCSC Xena Toil recompute; R160). TP53 status: colorectum from Supplementary Table S47 (380 tumors); stomach from MC3 non-synonymous mutations. P: Mann-Whitney, two-sided.')
hdr(ws, ['Cancer type','Group','n','Median P2_index','Q1','Q3','P vs adjacent normal','P wild type vs mutant'])
s = pd.read_csv(B + 'R160_summary.csv'); P = {'CRC': ('1.1e-12','3.5e-06','1.0e-05'), 'STAD': ('6.6e-11','0.10','2.5e-18')}
for ct, lab in (('CRC','Colorectum (COAD/READ)'), ('STAD','Stomach (STAD)')):
    for g, gl, i in (('normal','adjacent normal',None), ('WT','TP53 wild-type tumor',0), ('mut','TP53 mutant tumor',1)):
        r = s[s.group == f'{ct} {g}'].iloc[0]
        ws.append([lab, gl, int(r.n), r['median'], r.q25, r.q75, (P[ct][i] if i is not None else '—'), (P[ct][2] if i is not None else '—')])
ws.append([])
title(ws, 'I2. Patient-matched pairs (adjacent normal and primary tumor of the same patient, one tumor per patient; Wilcoxon signed-rank test, two-sided)')
hdr(ws, ['Cancer type','Pairs','Pairs with higher P2_index in the tumor','Median P2_index, normal','Median P2_index, tumor','P'])
per = {}
for lab, fn in (('Colorectum (COAD/READ)','R160_COAD_READ_normal_tumor.csv'), ('Stomach (STAD)','R160_STAD_normal_tumor.csv')):
    d = pd.read_csv(B + fn, index_col=0); per[lab] = d
    n = d[d._sample_type == 'Solid Tissue Normal'].P2_index.dropna(); tum = d[d._sample_type == 'Primary Tumor']
    nn = n.copy(); nn.index = [i[:12] for i in nn.index]; tt = tum.P2_index.dropna(); tt = tt[~pd.Index([i[:12] for i in tt.index]).duplicated()]; tt.index = [i[:12] for i in tt.index]
    pr = pd.concat([nn.rename('n'), tt.rename('t')], axis=1).dropna()
    ws.append([lab, len(pr), int((pr.t > pr.n).sum()), round(pr.n.median(), 3), round(pr.t.median(), 3), '%.1e' % stats.wilcoxon(pr.t, pr.n).pvalue])
ws.append([])
title(ws, 'I3. Per-sample values (TCGA; p53 activity score as in the main text, z within each cancer type). GTEx tissues were not used as a reference because the 5-prime quantification of post-mortem tissue differs systematically from TCGA (R160 record).')
hdr(ws, ['Cancer type','Sample','Sample type','P1 TPM','P2 TPM','Total MDM2 TPM','P2_index','p53 activity score'])
for lab, d in per.items():
    for idx, r in d.iterrows():
        ws.append([lab, idx, r._sample_type, round(r.P1_tpm, 3), round(r.P2_tpm, 3), round(r.MDM2_total_tpm, 3), round(r.P2_index, 4), (round(r.p53, 3) if pd.notna(r.p53) else '')])
ws.column_dimensions['A'].width = 24; ws.column_dimensions['B'].width = 22
ws = wb.create_sheet('J_published_classifiers')
def prho(x, y, z):
    rx, ry, rz = [pd.Series(v).rank().values for v in (x, y, z)]
    ex = rx - np.polyval(np.polyfit(rz, rx, 1), rz); ey = ry - np.polyval(np.polyfit(rz, ry, 1), rz); return stats.pearsonr(ex, ey)
title(ws, 'J1. Comparison with the TP53-loss phenocopy score of Fito-Lopez et al. (BMC Biol 2023; Additional file 3, Data S1: per-tumor elastic-net score on 217 genes; phenocopy = TP53 wild-type tumor with score > 0.6) in TCGA tumors called TP53 wild type by both studies (R159). Our p53 activity score: 12 direct targets (6 of them among the 217 genes; MDM2 is not), z within each cancer type. P2_index: Toil recompute.')
hdr(ws, ['Statistic','Colorectum (COAD/READ)','Stomach (STAD)'])
J = {}
for lab in ['COAD_READ', 'STAD']:
    wt = pd.read_csv(B + f'R159_{lab}_WT_joined.csv', index_col=0)
    li = pd.read_csv(B + f'R159b_{lab}_WT_with_Li.csv', index_col=0).dropna(subset=['Z-score(p53tru-DR)'])
    r1 = stats.spearmanr(wt.p53, wt.phenocopy_score); r2 = stats.spearmanr(wt.P2, wt.phenocopy_score); r3 = stats.spearmanr(wt.P2, wt.p53)
    p1 = prho(wt.P2, wt.phenocopy_score, wt.p53); p2 = prho(wt.P2, wt.phenocopy_score, wt.MDM2_total)
    J[lab] = dict(n=len(wt), inact=int(wt.inactive_ours.sum()), pheno=int(wt.phenocopy.sum()), both=int((wt.inactive_ours & wt.phenocopy).sum()),
        kappa=cohen_kappa_score(wt.inactive_ours, wt.phenocopy), r1=r1, r2=r2, r3=r3, p1=p1, p2=p2,
        a53=roc_auc_score(wt.phenocopy, -wt.p53), aP2=roc_auc_score(wt.phenocopy, -wt.P2),
        li_n=len(li), li_pRF=int((li.pred == 'pRF').sum()), l1=stats.spearmanr(li.p53, li['Z-score(p53tru-DR)']), l2=stats.spearmanr(li.P2, li['Z-score(p53tru-DR)']), l3=stats.spearmanr(li.phenocopy_score, li['Z-score(p53tru-DR)']), wt=wt, li=li)
c, sd = J['COAD_READ'], J['STAD']
f = lambda r: '%.2f (P = %.1e)' % (r[0], r[1])
for r in [('TP53 wild-type tumors with a phenocopy score (n)', c['n'], sd['n']),
 ('p53-inactive wild type, this study (score at or below the 90th percentile of mutant tumors)', '%d (%.0f%%)' % (c['inact'], 100*c['inact']/c['n']), '%d (%.0f%%)' % (sd['inact'], 100*sd['inact']/sd['n'])),
 ('Phenocopy, Fito-Lopez et al. (score > 0.6)', '%d (%.0f%%)' % (c['pheno'], 100*c['pheno']/c['n']), '%d (%.0f%%)' % (sd['pheno'], 100*sd['pheno']/sd['n'])),
 ('Phenocopy tumors also called p53-inactive here', '%d of %d' % (c['both'], c['pheno']), '%d of %d' % (sd['both'], sd['pheno'])),
 ("Cohen's kappa of the two binary calls", '%.2f' % c['kappa'], '%.2f' % sd['kappa']),
 ('Spearman rho, p53 activity score vs phenocopy score', f(c['r1']), f(sd['r1'])),
 ('Spearman rho, P2_index vs phenocopy score', f(c['r2']), f(sd['r2'])),
 ('Spearman rho, P2_index vs p53 activity score (reference)', f(c['r3']), f(sd['r3'])),
 ('Partial rho, P2_index vs phenocopy score given the p53 activity score', f(c['p1']), f(sd['p1'])),
 ('Partial rho, P2_index vs phenocopy score given total MDM2', f(c['p2']), f(sd['p2'])),
 ('AUC for phenocopy status: p53 activity score (lower = phenocopy)', '%.2f' % c['a53'], '%.2f' % sd['a53']),
 ('AUC for phenocopy status: P2_index (lower = phenocopy)', '%.2f' % c['aP2'], '%.2f' % sd['aP2'])]:
    ws.append(list(r))
ws.append([])
title(ws, 'J2. Comparison with the non-mutational p53 functional deficiency classifier of Li et al. (Genomics Proteomics Bioinformatics 2024; supplementary tables: per-tumor SVM prediction pRF/pN and Z-score of the p53tru-DR genes), TP53 wild-type tumors present in both tables (R159b).')
hdr(ws, ['Statistic','Colorectum (COAD/READ)','Stomach (STAD)'])
for r in [('Wild-type tumors with a Li et al. prediction (n)', c['li_n'], sd['li_n']),
 ('Called pRF (p53 functionally reduced) by Li et al.', '%d (%.0f%%)' % (c['li_pRF'], 100*c['li_pRF']/c['li_n']), '%d (%.0f%%)' % (sd['li_pRF'], 100*sd['li_pRF']/sd['li_n'])),
 ('Spearman rho, p53 activity score vs Li Z-score', f(c['l1']), f(sd['l1'])),
 ('Spearman rho, P2_index vs Li Z-score', f(c['l2']), f(sd['l2'])),
 ('Spearman rho, Fito-Lopez phenocopy score vs Li Z-score', f(c['l3']), f(sd['l3']))]:
    ws.append(list(r))
ws.append([])
title(ws, 'J3. Per-tumor values (R159_*_WT_joined.csv, R159b_*_WT_with_Li.csv in Additional file 2)')
hdr(ws, ['Cancer type','Patient','p53 activity score','P2_index','Total MDM2 TPM','Phenocopy score (Fito-Lopez)','Phenocopy (Fito-Lopez)','p53-inactive (this study)','Li Z-score(p53tru-DR)','Li prediction'])
for lab, J1 in (('Colorectum (COAD/READ)', c), ('Stomach (STAD)', sd)):
    wt = J1['wt']; li = J1['li']
    for idx, r in wt.iterrows():
        z = li['Z-score(p53tru-DR)'].get(idx, np.nan); pr = li['pred'].get(idx, '')
        ws.append([lab, idx, round(r.p53, 3), round(r.P2, 4), round(r.MDM2_total, 3), round(r.phenocopy_score, 4), 'yes' if r.phenocopy else 'no', 'yes' if r.inactive_ours else 'no', (round(z, 3) if pd.notna(z) else ''), pr])
ws.column_dimensions['A'].width = 60; ws.column_dimensions['B'].width = 22; ws.column_dimensions['C'].width = 18
rd = wb['README']
rd.append(['Sheet I_normal_baseline', 'MDM2 P2_index in TCGA adjacent normal tissue (colorectum n = 51, stomach n = 36) compared with TP53 wild-type and mutant primary tumors of the same Toil recompute, patient-matched pairs, and per-sample values (R160). Normal mucosa uses mainly P1 (median P2_index 0.29 and 0.32); both wild-type and mutant colorectal tumors are above it, whereas mutant gastric tumors are not (Sections 3.7.5 and 4.6).'])
rd.append(['Note (I)', 'GTEx normal tissues were extracted but not used as a reference: their P2_index is uniformly higher than TCGA adjacent normal tissue (transverse colon median 0.52 versus 0.29), as expected for 5-prime-sensitive quantification of post-mortem tissue; only TCGA adjacent normal tissue, processed with the tumors, is used.'])
rd.append(['Sheet J_published_classifiers', 'Comparison of the p53 activity score and P2_index with two published transcriptome-based classifiers of p53 function in TCGA tumors: the TP53-loss phenocopy score of Fito-Lopez et al. (2023) and the non-mutational p53 functional deficiency classifier of Li et al. (2024) (R159, R159b; Sections 3.8.3 and 4.6). Per-tumor values are listed.'])
rd.append(['Note (J)', 'The three measures agree in direction: the 12-target p53 activity score correlates with the phenocopy score (rho -0.49 and -0.39) and discriminates phenocopy status (AUC 0.80 and 0.72). The proportion of wild-type tumors called p53-inactive depends on the classifier design: 55-58% here (threshold relative to mutant tumors), 9-23% with the conservative phenocopy threshold, and 97-99% with the normal-tissue-based classifier of Li et al. In the stomach, P2_index tracks the phenocopy score independently of the p53 activity score and of total MDM2 (partial rho -0.41 and -0.42); in the colorectum its association is explained by total MDM2 (partial rho -0.09), as in Section 3.8.3.'])
rd['B2'] = rd['B2'].value.rstrip('.') + ', P2_index in adjacent normal tissue (Section 3.7.5), and comparison with published classifiers of p53 function (Section 3.8.3).'
wb.save(out); print('saved', out, wb.sheetnames[-2:])
```
