## Additional files for "TP53 status aligns with morphology and metaplastic programs in colorectal cancer organoids, and MDM2 P2 promoter usage reflects p53 activity": Code6_metastasis_trajectory_analysis_v4EN.R

```
#!/usr/bin/env Rscript
# =============================================================================
# Metastasis trajectory analysis v4EN (English re-rendering of Supplementary Figures S3/S4)
#
# Purpose:
#   Additional file 06 (Supplementary Figure S3 = PCA) and 07 (Supplementary Figure S4 = UMAP) of the submission set
#   were output by v3 with Japanese strings on the default pdf() device (Helvetica, no CJK glyphs),
#   so the in-figure titles, subtitles, and legends were rendered as sequences of ".".
#   This v4EN replaces only the in-figure strings with English (all ASCII) and
#   redraws only the two figures Supplementary Figures S3 and S4. Being ASCII only, glyph
#   loss cannot occur regardless of the device.
#
# Changes from v3 (strings and output destination only; 0 changes to statistics/plotting logic):
#   - In-figure strings converted to English (per the correspondence table below). Basis for the translations =
#     (a) the original Japanese in the v3 script (titles, subtitles, legend names, labels)
#     (b) the English terms in the Figure S3/S4 legends of the Supplementary Information
#         (specimens / primary tumor → metastasis pairs joined by arrows /
#           thick lines / isoform switch / P1/P2)
#   - Stages not needed for Supplementary Figures S3/S4 (v3's [7/8] Paired DEG and [8/8] EMT) are
#     not run (those figures are not part of the submission set, and the master copies remain unchanged).
#   - Output destination: trajectory_out_v4EN/
#   - Additionally writes out PCA/UMAP coordinate CSVs for verification (does not affect the figures).
#   - Metadata, input, top 3000 by variance, prcomp(scale.=TRUE),
#     umap(n_neighbors=15, random_state=42), seed=42, figure dimensions (11×7.5 in),
#     colors, shapes, line widths, and geom_label_repel settings are all unchanged from v3.
#
# String correspondence table (JP: v3 → EN: v4EN):
#   PCA title (v3, Japanese)
#     → "PCA: expression landscape and metastatic trajectories of all 63 specimens"
#   UMAP title (v3, Japanese)
#     → "UMAP: expression landscape and metastatic trajectories of all 63 specimens"
#   subtitle (v3, Japanese: arrows = primary to metastasis within a patient; thick lines = isoform-switch patients)
#     → "Arrows = primary to metastasis within the same patient
#        (thick lines = isoform-switch patients)"
#   PCA subtitle, second line (v3, Japanese: diamond = primary, circle = metastasis, P1 blue / P2 red)
#     → "Diamonds = primary, circles = metastasis; P1: blue / P2: red"
#       (the diamond and circle glyphs are also absent from Helvetica, so they are written out as words)
#   legend titles (v3, Japanese: isoform / specimen type) → "Isoform" / "Specimen type"
#   legend labels (v3, Japanese: primary / metastasis) → "Primary" / "Metastasis"
#
# Expected values (values that must match the published Supplementary Figure S3 and its legend):
#   PC1 = 14.4%, PC2 = 9% (if they do not match, the input or environment differs from that of the original run)
# =============================================================================

suppressWarnings(suppressMessages({
  library(limma)      # Same set of library loads as v3 (unchanged so as not to create environment differences)
  library(ggplot2)
  library(ggrepel)
  library(pheatmap)
  library(scales)
  library(RColorBrewer)
  library(dplyr)
}))

CFG <- list(
  expr_csv      = "exprs_matrix_symbol.csv",   # Same input as v3 (Code4 output)
  outdir        = "trajectory_out_v4EN",
  is_log2       = TRUE,
  top_var_genes = 3000,
  fdr_thr       = 0.05,
  logfc_thr     = 1.0,
  seed          = 42L
)
set.seed(CFG$seed)
dir.create(CFG$outdir, showWarnings=FALSE, recursive=TRUE)
cat("=== Metastasis trajectory analysis v4EN (English redraw of Supplementary Figures S3/S4) started ===\nOutput destination:", CFG$outdir, "\n\n")

# ─────────────────────────────────────────────────────────────
# 1. Metadata (definition byte-identical to v3)
# ─────────────────────────────────────────────────────────────
meta_raw <- read.csv(text="
sample,patient,kind,majority,isoform
HCT17-1T,HCT17,primary,type1,P1
HCT17-Lv3,HCT17,met_other,type1,P1
HCT25-10LMRR,HCT25,met_LMR,type1,P1
HCT25-1T,HCT25,primary,type1,P1
HCT25-2T,HCT25,primary,type1,P1
HCT25-3T,HCT25,primary,unknown,P1
HCT25-6LM,HCT25,met_LM,type1,P1
HCT25-7LMR,HCT25,met_LMR,type1,P1
HCT25-8LMRR,HCT25,met_LMR,type1,P1
HCT25-9LMRR,HCT25,met_LMR,type1,P1
HCT26-1T,HCT26,primary,type1,P1
HCT26-3LM,HCT26,met_LM,unknown,P1
HCT27-1T,HCT27,primary,type5,P2
HCT27-3LuM,HCT27,met_LuM,type5,P2
HCT27-4LuM,HCT27,met_LuM,type5,P2
HCT31-4LMR,HCT31,met_LMR,type5,P1
HCT33-1T,HCT33,primary,type5,P2
HCT33-3LM,HCT33,met_LM,unknown,P2
HCT33-4LM,HCT33,met_LMR,unknown,P2
HCT33-5LMR,HCT33,met_LMR,type5,P2
HCT37-1T,HCT37,primary,type1,P1
HCT37-3LM,HCT37,met_LM,unknown,P1
HCT37-4LM,HCT37,met_LM,unknown,P1
HCT37-5LM,HCT37,met_LM,type1,P1
HCT38-10LMRR,HCT38,met_LMR,type1,P1
HCT38-11LMRRR,HCT38,met_LMR,type1,P1
HCT38-1T,HCT38,primary,unknown,P1
HCT38-3LM,HCT38,met_LM,type1,P2
HCT38-5LMR,HCT38,met_LMR,type1,P1
HCT38-6LM,HCT38,met_LM,unknown,P1
HCT41-1T,HCT41,primary,type1,P2
HCT41-3LM,HCT41,met_LM,unknown,P1
HCT41-4LMR,HCT41,met_LMR,type1,P1
HCT41-5LuMRR,HCT41,met_LuM,unknown,P1
HCT43-1T,HCT43,primary,type1,P1
HCT43-2Ov,HCT43,met_Ov,type1,P1
HCT43-5LMRR,HCT43,met_LMR,type1,P1
HCT43-6LuMRRR,HCT43,met_LuM,unknown,P1
HCT43-7LuMRRR,HCT43,met_LuM,type1,P1
HCT45-1T,HCT45,primary,type1,P1
HCT45-3LM,HCT45,met_LM,unknown,P1
HCT47-1T,HCT47,primary,type1,P1
HCT47-3LM-2,HCT47,met_LM,unknown,P1
HCT50-1T,HCT50,primary,type1,P1
HCT50-4LMRR,HCT50,met_LMR,type1,P1
HCT51-1T,HCT51,primary,type1,P1
HCT51-2LN,HCT51,met_LN,type1,P1
HCT51-4LM,HCT51,met_LM,type1,P1
HCT59-3LM,HCT59,met_LM,type1,P1
HCT59-4LM,HCT59,met_LM,type1,P1
HCT60-1T,HCT60,primary,type1,P1
HCT64-1T,HCT64,primary,type5,P2
HCT64-3LM,HCT64,met_LM,type5,P2
HCT64-4LM,HCT64,met_LM,type5,P2
HCT67-1T,HCT67,primary,type1,P1
HCT67-3LM,HCT67,met_LM,type1,P1
HCT67-4LMR,HCT67,met_LMR,type5,P2
HCT69-1T,HCT69,primary,type1,P1
HCT69-3LM,HCT69,met_LM,type1,P1
HCT71-3LM,HCT71,met_LM,type5,P1
HCT83-1T,HCT83,primary,type1,P1
HCT83-3LM,HCT83,met_LM,type1,P1
HCT84-4LM,HCT84,met_LM,unknown,P1
", stringsAsFactors=FALSE, strip.white=TRUE)

meta_raw$is_primary    <- meta_raw$kind == "primary"
meta_raw$is_met        <- !meta_raw$is_primary
switch_pts             <- c("HCT38","HCT41","HCT67")
meta_raw$switch_patient <- meta_raw$patient %in% switch_pts

write.csv(meta_raw, file.path(CFG$outdir,"meta_63samples.csv"), row.names=FALSE)
cat("[1/6] Metadata definition complete:", nrow(meta_raw), "samples\n")

# ─────────────────────────────────────────────────────────────
# 2. Loading the expression matrix (same as v3)
# ─────────────────────────────────────────────────────────────
cat("[2/6] Loading expression matrix:", CFG$expr_csv, "\n")
M_raw <- as.matrix(read.csv(CFG$expr_csv, row.names=1, check.names=FALSE))
M     <- if (CFG$is_log2) M_raw else log2(M_raw + 1)
colnames(M) <- gsub("\\.CEL$|\\.cel$","", trimws(colnames(M)))
cat(sprintf("  Matrix: %d genes × %d samples\n", nrow(M), ncol(M)))

cat("[3/6] (as in v3) using the pd.hta.2.0-annotated, gene-level input as is\n")
M_sym <- M

# ─────────────────────────────────────────────────────────────
# 4. Sample cross-check (same as v3)
# ─────────────────────────────────────────────────────────────
cat("[4/6] Sample cross-check...\n")
matched  <- intersect(colnames(M_sym), meta_raw$sample)
n_miss   <- sum(!meta_raw$sample %in% colnames(M_sym))
cat(sprintf("  Cross-checked: %d / %d samples\n", length(matched), nrow(meta_raw)))
if (n_miss > 0) {
  miss <- meta_raw$sample[!meta_raw$sample %in% colnames(M_sym)]
  cat("  Unmatched:", paste(miss, collapse=", "), "\n")
}

M_m  <- M_sym[, matched, drop=FALSE]
meta <- meta_raw[match(matched, meta_raw$sample), ]

gv      <- apply(M_m, 1, var, na.rm=TRUE)
topg    <- names(sort(gv, decreasing=TRUE))[1:min(CFG$top_var_genes, nrow(M_m))]
M_top   <- M_m[topg, ]
cat(sprintf("  Using top %d genes by variance\n", length(topg)))

# Color definitions (same as v3)
PAT_COLS <- setNames(
  colorRampPalette(brewer.pal(12,"Paired"))(length(unique(meta$patient))),
  sort(unique(meta$patient)))
ISO_COLS <- c(P1="#2C6E9B", P2="#B5474B")

make_arrows <- function(df, xv, yv) {
  res <- list()
  for (p in unique(df$patient)) {
    s  <- df[df$patient==p,]
    pr <- s[s$is_primary, c(xv,yv)]
    mt <- s[s$is_met,     c(xv,yv,"sample","isoform","switch_patient")]
    if (!nrow(pr) || !nrow(mt)) next
    px <- mean(pr[[xv]]); py <- mean(pr[[yv]])
    for (i in seq_len(nrow(mt)))
      res[[length(res)+1]] <- data.frame(
        x=px, y=py, xend=mt[[xv]][i], yend=mt[[yv]][i],
        patient=p, switch=mt$switch_patient[i], stringsAsFactors=FALSE)
  }
  do.call(rbind, res)
}

# ─────────────────────────────────────────────────────────────
# 5. PCA trajectory plot (English strings; computation same as v3)
# ─────────────────────────────────────────────────────────────
cat("[5/6] Computing PCA...\n")
pca     <- prcomp(t(M_top), scale.=TRUE)
pct     <- round(100*pca$sdev^2/sum(pca$sdev^2), 1)
pca_df  <- cbind(as.data.frame(pca$x[,1:3]), sample=rownames(pca$x))
pca_df  <- merge(pca_df, meta, by="sample")
arr_pca <- make_arrows(pca_df, "PC1", "PC2")

# ★Verification: does it match the published values of Supplementary Figure S3 and its legend
if (isTRUE(all.equal(pct[1], 14.4)) && isTRUE(all.equal(pct[2], 9.0))) {
  cat("  ★Verification PASS: PC1 = 14.4% / PC2 = 9% (matches current published values)\n")
} else {
  cat(sprintf("  ★Verification FAIL: PC1 = %s%% / PC2 = %s%% (expected 14.4 / 9)\n",
              pct[1], pct[2]))
  cat("  ★Mismatch with the published values. Do not replace the figures; check the input and environment.\n")
}

p_pca <- ggplot(pca_df, aes(PC1, PC2)) +
  geom_segment(data=arr_pca,
    aes(x=x,y=y,xend=xend,yend=yend,color=patient,linewidth=switch),
    arrow=arrow(length=unit(0.12,"inches"),type="closed"), alpha=0.75) +
  scale_linewidth_manual(values=c(`TRUE`=1.3,`FALSE`=0.45), guide="none") +
  geom_point(aes(fill=isoform,
                 shape=factor(is_primary,levels=c(TRUE,FALSE))),
             size=3.2, color="white", stroke=0.7) +
  scale_fill_manual(values=ISO_COLS, name="Isoform") +
  scale_shape_manual(values=c(`TRUE`=23,`FALSE`=21),
                     labels=c(`TRUE`="Primary",`FALSE`="Metastasis"),
                     name="Specimen type") +
  scale_color_manual(values=PAT_COLS, guide="none") +
  geom_label_repel(data=pca_df[pca_df$switch_patient,],
    aes(label=sample,color=patient), size=2.4, box.padding=0.35,
    max.overlaps=25, show.legend=FALSE) +
  labs(title="PCA: expression landscape and metastatic trajectories of all 63 specimens",
       subtitle="Arrows = primary to metastasis within the same patient (thick lines = isoform-switch patients)\nDiamonds = primary, circles = metastasis; P1: blue / P2: red",
       x=paste0("PC1 (",pct[1],"%)"), y=paste0("PC2 (",pct[2],"%)")) +
  theme_bw(base_size=11) + theme(legend.position="right",
                                  plot.subtitle=element_text(size=8))

ggsave(file.path(CFG$outdir,"pca_trajectory.pdf"), p_pca, width=11, height=7.5)
ggsave(file.path(CFG$outdir,"pca_trajectory.png"), p_pca, width=11, height=7.5, dpi=300)
write.csv(pca_df[, c("sample","PC1","PC2","PC3","patient","kind","isoform","switch_patient")],
          file.path(CFG$outdir,"pca_coords_v4EN.csv"), row.names=FALSE)
cat("  → pca_trajectory.pdf/.png and pca_coords_v4EN.csv saved\n")

# ─────────────────────────────────────────────────────────────
# 6. UMAP trajectory plot (English strings; computation same as v3)
# ─────────────────────────────────────────────────────────────
cat("[6/6] Computing UMAP...\n")
if (requireNamespace("umap", quietly=TRUE)) {
  library(umap)
  set.seed(CFG$seed)
  um     <- umap(t(M_top), n_neighbors=min(15,ncol(M_top)-1),
                 random_state=CFG$seed)
  um_df  <- cbind(as.data.frame(um$layout), sample=rownames(um$layout))
  colnames(um_df)[1:2] <- c("U1","U2")
  um_df  <- merge(um_df, meta, by="sample")
  arr_um <- make_arrows(um_df, "U1", "U2")

  p_um <- ggplot(um_df, aes(U1,U2)) +
    geom_segment(data=arr_um,
      aes(x=x,y=y,xend=xend,yend=yend,color=patient,linewidth=switch),
      arrow=arrow(length=unit(0.12,"inches"),type="closed"), alpha=0.75) +
    scale_linewidth_manual(values=c(`TRUE`=1.3,`FALSE`=0.45), guide="none") +
    geom_point(aes(fill=isoform,
                   shape=factor(is_primary,levels=c(TRUE,FALSE))),
               size=3.2, color="white", stroke=0.7) +
    scale_fill_manual(values=ISO_COLS, name="Isoform") +
    scale_shape_manual(values=c(`TRUE`=23,`FALSE`=21),
                       labels=c(`TRUE`="Primary",`FALSE`="Metastasis"),
                       name="Specimen type") +
    scale_color_manual(values=PAT_COLS, guide="none") +
    geom_label_repel(data=um_df[um_df$switch_patient,],
      aes(label=sample,color=patient), size=2.4, box.padding=0.35,
      max.overlaps=25, show.legend=FALSE) +
    labs(title="UMAP: expression landscape and metastatic trajectories of all 63 specimens",
         subtitle="Arrows = primary to metastasis within the same patient (thick lines = isoform-switch patients)",
         x="UMAP1", y="UMAP2") +
    theme_bw(base_size=11) + theme(legend.position="right")

  ggsave(file.path(CFG$outdir,"umap_trajectory.pdf"), p_um, width=11, height=7.5)
  ggsave(file.path(CFG$outdir,"umap_trajectory.png"), p_um, width=11, height=7.5, dpi=300)
  write.csv(um_df[, c("sample","U1","U2","patient","kind","isoform","switch_patient")],
            file.path(CFG$outdir,"umap_coords_v4EN.csv"), row.names=FALSE)
  cat("  → umap_trajectory.pdf/.png and umap_coords_v4EN.csv saved\n")
} else cat("  umap not installed: skipping (can be added with install.packages('umap'))\n")

cat("\n=== v4EN plotting complete ===\n")
cat("Output files:\n")
for (f in list.files(CFG$outdir)) cat(" ", file.path(CFG$outdir,f),"\n")
cat("\n★This script only redraws Supplementary Figures S3 and S4.\n")
cat("★Paired DEG, the EMT figure, and trajectory_summary are not regenerated (the master copies remain in trajectory_out_v3/).\n")
cat("★After running, confirm '★Verification PASS' in the log.\n")
cat("  (The new pdf/png and coordinate CSVs can then be compared with the submitted figures.)\n")
```
