## Additional files for "TP53 status aligns with morphology and metaplastic programs in colorectal cancer organoids, and MDM2 P2 promoter usage reflects p53 activity": Code7_biomarker39_clustering.R

```
# ==============================================================================
# Code7_biomarker39_clustering.R
# The RMA values (GENEnumberONLYtype5P2.txt: 39 genes × 63 specimens) of the 39 genes identified by IPA Biomarker Detection are
# hierarchically clustered with Manhattan distance and average linkage, and drawn as a heatmap. → Figure 4.
# Dependencies: pheatmap. Usage: run in the directory containing the input file GENEnumberONLYtype5P2.txt (the setwd() argument may be changed).
# ==============================================================================

library(pheatmap)

setwd(".")
data <- read.delim('GENEnumberONLYtype5P2.txt', header = TRUE, sep = "\t", row.names = "gene")

pheatmap(data,
         clustering_distance_rows = "manhattan",
         clustering_distance_cols = "manhattan",
         clustering_method = "average",
         fontsize_row = 7, # Font size for row names
         fontsize_col = 12, # Font size for column names
         color = colorRampPalette(c("green", "black", "red"))(100), # Color palette
         cellheight = 7, cellwidth = 9,
         border_color = 'gray') # Border color
		 
```
