## Additional files for "TP53 status aligns with morphology and metaplastic programs in colorectal cancer organoids, and MDM2 P2 promoter usage reflects p53 activity": compose_Figure3_label_v1.py

```
"""compose_Figure3_label_v1.py: put the relabelled x axes of Figure 3B and Figure 3D-E ("Array P2 index") into
the Figure 3 composite without touching anything else.
  Panel B (from make_Figure8_top_v3.py):
    PNG: the label rectangle of the 600-dpi top row (Figure8_top_v3.png) replaces the same rectangle of the
         composite (the rendering of the deposited top row sits 1 px lower than the composite; the offset is
         measured, not assumed); asserts that no pixel outside the rectangle changes.
    PDF: the top-row Form XObject (509.76 x 208.8 pt) of the one-page vector composite is replaced by the page
         of Figure8_top_v3.pdf.
  Panels D-E (bottom row, drawn in the page content by the "Figure 10 (bottom, panels D-E)" block of
  make_Figures10_13_v1.py; there the axis label reads "MDM2 P2 index"):
    PDF: each of the two text blocks that draw "MDM2 P2 index" is replaced by a small Form XObject that draws
         "Array P2 index" in the same font (DejaVu Sans, 7 pt), colour and baseline, centred on the same point
         (the centre of the old label); every other operator of the page is kept byte for byte.
    PNG: the composite PNG is the 600-dpi pdftoppm rendering of the vector page (asserted inside the label
         rectangles); the two label rectangles are taken from the 600-dpi rendering of the new page and the
         script asserts that no pixel outside them changes, in the PNG and in the rendering of the PDF.
Usage:
  python3 compose_Figure3_label_v1.py Figure_3.png Figure8_top_v3.png Figure_3_vector.pdf Figure8_top_v3.pdf OUT_DIR
      panel B, then panels D-E
  python3 compose_Figure3_label_v1.py --de Figure_3.png Figure_3.pdf OUT_DIR
      panels D-E only, on a composite whose panel B is already relabelled
(numpy, Pillow, pikepdf, matplotlib; pdftoppm of poppler for the 600-dpi rendering)"""
import sys, os, subprocess, tempfile, numpy as np, pikepdf
from PIL import Image


def panel_b(comp_png, top_png, comp_pdf, top_pdf, out):
    Y0, Y1, X0, X1 = 1572, 1662, 1650, 2830          # panel-B x-axis label (600 dpi; label bbox y 1587-1644, x 1674-2804)
    F = np.asarray(Image.open(comp_png).convert('RGB')).copy()
    T = np.asarray(Image.open(top_png).convert('RGB'))
    assert F.shape[1] == T.shape[1] == 4248 and T.shape[0] == 1740, (F.shape, T.shape)
    # vertical offset of the redrawn top row relative to the composite, measured on panel B outside the label
    g = lambda a: a[100:1500, 1500:2800].astype(int).sum(2)
    best = min(range(-3, 4), key=lambda dy: (np.abs(g(F) - g(np.roll(T, dy, 0))) > 0).sum())
    assert best == -1, best
    bord = np.concatenate([F[Y0, X0:X1], F[Y1 - 1, X0:X1], F[Y0:Y1, X0], F[Y0:Y1, X1 - 1]])
    assert len(np.unique(bord.reshape(-1, 3), axis=0)) == 1  # rectangle edge is plain background
    N = F.copy(); N[Y0:Y1, X0:X1] = T[Y0 - best:Y1 - best, X0:X1]
    d = np.abs(N.astype(int) - F.astype(int)).max(2) > 0
    m = np.zeros_like(d); m[Y0:Y1, X0:X1] = True
    assert not (d & ~m).any()
    Image.fromarray(N).save(os.path.join(out, 'Figure_3.png'), dpi=(600, 600))
    print('panel B, PNG: changed pixels', int(d.sum()), 'all inside the label rectangle')

    pdf = pikepdf.open(comp_pdf); assert len(pdf.pages) == 1
    pg = pdf.pages[0]
    keys = [k for k, v in pg.Resources.XObject.items() if '/BBox' in v and float(v.BBox[3]) > 200]
    assert len(keys) == 1, keys
    form = pg.Resources.XObject[keys[0]]
    assert [float(x) for x in form.BBox] == [0, 0, 509.76, 208.8]
    tpdf = pikepdf.open(top_pdf); top = tpdf.pages[0]
    assert [float(x) for x in top.MediaBox] == [0, 0, 509.76, 208.8]
    cont = top.Contents if isinstance(top.Contents, pikepdf.Array) else [top.Contents]
    form.write(b''.join(c.read_bytes() for c in cont))
    form.Resources = pdf.copy_foreign(top.Resources)
    pdf.save(os.path.join(out, 'Figure_3.pdf'))
    print('panel B, PDF: top-row form replaced')


# ---------------------------------------------------------------- panels D-E
OLD_TJ = (b'[ <004d> -1.04631696 <0044> -0.069754464 <004d> -1.04631696 <0032> 0.069754464 <0020> 0.90680804 '
          b'<0050> 0.34877232 <0032> 0.069754464 <0020> 0.90680804 <0069> 1.04631696 <006e> -0.13950893 '
          b'<0064> 0.83705357 <0065> 17.0200893 <0078> ] TJ')
BASE = b'9.24453125'                                   # baseline of the bottom-row x-axis labels (pt)
OLD_X = [b'83.8602183', b'271.353922']                 # left ends of the two old labels (pt): D, E
W_PAGE, H_BOT = 374.4, 201.6                          # bottom row, drawn untransformed in page space
INK = '#0b0b0b'
NEW = 'Array P2 index'
# label rectangles in the 600-dpi page raster (rows, columns), D and E; the old and new labels lie inside
RECTS = [(3260, 3390, 560, 1300), (3260, 3390, 2120, 2860)]


def render600(pdf_path):
    with tempfile.TemporaryDirectory() as t:
        subprocess.run(['pdftoppm', '-r', '600', '-png', '-singlefile', pdf_path, os.path.join(t, 'r')], check=True)
        return np.asarray(Image.open(os.path.join(t, 'r.png')).convert('RGB'))


def label_pdf(x_left, path):
    """one page (bottom-row size) with only the new label, left end x_left, same baseline/font/size/colour."""
    import matplotlib; matplotlib.use('Agg'); import matplotlib.pyplot as plt
    plt.rcParams.update({'font.family': 'DejaVu Sans', 'pdf.fonttype': 42})
    f = plt.figure(figsize=(W_PAGE / 72, H_BOT / 72))
    f.text(x_left / W_PAGE, float(BASE) / H_BOT, NEW, ha='left', va='baseline', fontsize=7, color=INK)
    f.savefig(path, transparent=True); plt.close(f)


def text_width(s):
    import matplotlib; matplotlib.use('Agg')
    from matplotlib.backends.backend_agg import RendererAgg
    from matplotlib.font_manager import FontProperties
    return RendererAgg(10, 10, 72).get_text_width_height_descent(s, FontProperties(family='DejaVu Sans', size=7), False)[0]


def panels_de(comp_png, comp_pdf, out):
    pdf = pikepdf.open(comp_pdf); assert len(pdf.pages) == 1
    pg = pdf.pages[0]
    assert [float(x) for x in pg.MediaBox] == [0, 0, 509.76, 410.4]
    raw = pg.obj.Contents.read_bytes()
    assert raw.count(OLD_TJ) == 2, raw.count(OLD_TJ)
    w_old, w_new = text_width('MDM2 P2 index'), text_width(NEW)
    xo = pg.Resources.XObject
    tmp = tempfile.mkdtemp()
    for name, x in zip(['/LblD', '/LblE'], OLD_X):
        blk = b'q\n1 0 0 1 ' + x + b' ' + BASE + b' cm\nBT\n/F2-0 7 Tf\n0 0 Td\n' + OLD_TJ + b'\nET\nQ'
        assert raw.count(blk) == 1, x
        x_new = float(x) + w_old / 2 - w_new / 2      # same centre as the old label
        lp = os.path.join(tmp, name[1:] + '.pdf'); label_pdf(x_new, lp)
        lpdf = pikepdf.open(lp); lpg = lpdf.pages[0]
        assert [float(v) for v in lpg.MediaBox] == [0, 0, W_PAGE, H_BOT]
        form = pikepdf.Stream(pdf, lpg.Contents.read_bytes())
        form.Type = pikepdf.Name.XObject; form.Subtype = pikepdf.Name.Form
        form.BBox = [0, 0, W_PAGE, H_BOT]
        form.Resources = pdf.copy_foreign(lpg.Resources)
        assert name not in xo
        xo[name] = form
        raw = raw.replace(blk, b'q\n' + name.encode() + b' Do\nQ')
        print(f'panels D-E, PDF: {name[4]} label "{NEW}" at x = {x_new:.4f} pt (old "MDM2 P2 index" at {float(x):.4f}; centre {float(x) + w_old / 2:.4f})')
    pg.obj.Contents.write(raw)                       # compressed again (Flate) on save
    out_pdf = os.path.join(out, 'Figure_3.pdf'); pdf.save(out_pdf)

    m = np.zeros((3420, 4248), bool)
    for y0, y1, x0, x1 in RECTS: m[y0:y1, x0:x1] = True
    R0, R1 = render600(comp_pdf), render600(out_pdf)
    assert R0.shape == R1.shape == (3420, 4248, 3)
    dr = np.abs(R1.astype(int) - R0.astype(int)).max(2) > 0
    assert dr.any() and not (dr & ~m).any()
    print('panels D-E, PDF: 600-dpi rendering changes', int(dr.sum()), 'pixels, all inside the two label rectangles')

    F = np.asarray(Image.open(comp_png).convert('RGB'))
    assert F.shape == R0.shape
    for y0, y1, x0, x1 in RECTS:
        assert (F[y0:y1, x0:x1] == R0[y0:y1, x0:x1]).all()      # the PNG is the rendering of the page here
        bord = np.concatenate([F[y0, x0:x1], F[y1 - 1, x0:x1], F[y0:y1, x0], F[y0:y1, x1 - 1]])
        assert len(np.unique(bord.reshape(-1, 3), axis=0)) == 1  # rectangle edge is plain background
    N = F.copy(); N[m] = R1[m]
    d = np.abs(N.astype(int) - F.astype(int)).max(2) > 0
    assert not (d & ~m).any()
    Image.fromarray(N).save(os.path.join(out, 'Figure_3.png'), dpi=(600, 600))
    print('panels D-E, PNG: changed pixels', int(d.sum()), 'all inside the two label rectangles')


if __name__ == '__main__':
    a = sys.argv[1:]
    if a and a[0] == '--de':
        comp_png, comp_pdf, out = a[1:4]; os.makedirs(out, exist_ok=True)
        panels_de(comp_png, comp_pdf, out)
    else:
        comp_png, top_png, comp_pdf, top_pdf, out = a[:5]; os.makedirs(out, exist_ok=True)
        stage = os.path.join(out, '_panelB'); os.makedirs(stage, exist_ok=True)
        panel_b(comp_png, top_png, comp_pdf, top_pdf, stage)
        panels_de(os.path.join(stage, 'Figure_3.png'), os.path.join(stage, 'Figure_3.pdf'), out)
```
