## Additional files for "TP53 status aligns with morphology and metaplastic programs in colorectal cancer organoids, and MDM2 P2 promoter usage reflects p53 activity": data63annotation_outputs_stripped.ipynb

```
# %% [code]
import numpy as np
import pandas as pd
import seaborn as sns
#matplotlib.use('Agg')  #before pyplot        
import matplotlib.pyplot as plt
plt.switch_backend('agg')
import matplotlib as mpl #
import csv
import math
%matplotlib inline

# %% [code]
logdata = pd.read_csv('63rma.txt', index_col=0, sep='\t')#20241231
logdata

# %% [code]
test=pd.read_table('./uniqex.tsv',  index_col=0, names=('A', 'B', 'C', 'D','E','F','G','Gene', 'I'))# read the annotation
test

# %% [code]
result=pd.merge(logdata, test, left_index=True, right_index=True)# add the gene annotation
result

# %% [code]
result.to_csv( 'annotated63rma.tsv', sep='\t' )

# %% [code]
result=pd.read_csv('annotated63rma.tsv', index_col=0, sep='\t')
result

# %% [code]
Bgenes=result.loc[['TC20000727.hg.1'	,'TC20000780.hg.1'	,'TC06000532.hg.1'	,'TC10001637.hg.1'	,'TC01001720.hg.1'	,'TC03003002.hg.1'	,'TC11000404.hg.1'	,'TC08002271.hg.1'	,'TC10002196.hg.1'	,'TC05001973.hg.1'	,'TC01004608.hg.1'	,'TC03003359.hg.1'	,'TC6_mcf_hap5000046.hg.1'	,'TC19001641.hg.1'	,'TC08000597.hg.1'	,'TC06004117.hg.1'	,'TC12002437.hg.1'	,'TC02003597.hg.1'	,'TC11002228.hg.1'	,'TC16001373.hg.1'	,'TC11000229.hg.1'	,'TC05000209.hg.1'	,'TC11001046.hg.1'	,'TC08001191.hg.1'	,'TC20001170.hg.1'	,'TC01003726.hg.1'	,'TC19002677.hg.1'	,'TC02000116.hg.1'	,'TC20001393.hg.1'	,'TC18000226.hg.1'	,'TC0X000571.hg.1'	,'TC19001739.hg.1'	,'TC04000293.hg.1'	,'TC13000049.hg.1'	,'TC08002257.hg.1'	,'TC08000180.hg.1'	,'TC11000117.hg.1'	,'TC14000426.hg.1'	,'TC03003223.hg.1']]
Bgenes

# %% [code]
Bgenes.to_csv( '39genes_annotated63rma.tsv', sep='\t' )#

# %% [code]


# %% [code]
resultA=pd.read_csv('GENEnumberONLYtype5P2.txt', index_col=0, sep='\t')
resultA

# %% [code]
sns.heatmap(resultA,annot=True,cmap="bwr")
plt.show()

# %% [code]
plt.figure(figsize=(100,100))
#sns.heatmap(OOO2, vmin=-2, vmax=2,  annot=True, xticklabels = 1,  yticklabels = 1,cmap='coolwarm')
sns.heatmap(resultA,annot=True, vmin=-6.337, vmax=9.9907, xticklabels = 1,  yticklabels = 1,cmap='coolwarm',square=True, cbar=False)
plt.yticks(rotation=0)   
plt.xticks(rotation=89)   #
#plt.xlabel("xlabel", fontsize=30)
#plt.ylabel("ylabel", fontsize=30)
#plt.legend(fontsize=1)
plt.tick_params(labelsize=10)
#plt.legend(bbox_to_anchor=(1.05, 1), loc='upper left', borderaxespad=0, ncol=2)
plt.savefig("./clusterheatmap.39genes63samples.png", dpi=150, bbox_inches='tight') 

# %% [code]
# haetmap
w, h = 1920, 1080
fig = plt.figure(figsize=(w, h))
#fig = plt.figure(figsize=(w/450, h/450))
plt.rcParams["font.size"] = 7
sns_plot = sns.clustermap(resultA,cmap='coolwarm', xticklabels = 1,  yticklabels = 1, method='ward', metric='euclidean')
plt.setp(sns_plot.ax_heatmap.get_yticklabels(), rotation=0)
plt.setp(sns_plot.ax_heatmap.get_xticklabels(), rotation=89)#
#plt.xlabel("xlabel", fontsize=8)
#plt.ylabel("ylabel", fontsize=8)
#plt.legend(fontsize=1)
#plt.tick_params(labelsize=8)
#plt.show()
plt.savefig("./ward-euclidean_clusterheatmapB.39genes63samples.png", dpi=450, bbox_inches='tight', pad_inches=0.1) 

# %% [code]


# %% [code]
# haetmap
w, h = 1920, 1080
fig = plt.figure(figsize=(w, h))
#fig = plt.figure(figsize=(w/450, h/450))
plt.rcParams["font.size"] = 7
sns_plot = sns.clustermap(resultA,cmap='coolwarm', xticklabels = 1,  yticklabels = 1, method='ward', metric='pearson')
plt.setp(sns_plot.ax_heatmap.get_yticklabels(), rotation=0)
plt.setp(sns_plot.ax_heatmap.get_xticklabels(), rotation=89)#
#plt.xlabel("xlabel", fontsize=8)
#plt.ylabel("ylabel", fontsize=8)
#plt.legend(fontsize=1)
#plt.tick_params(labelsize=8)
#plt.show()
plt.savefig("./ward-Pearson_clusterheatmapB.39genes63samples.png", dpi=450, bbox_inches='tight', pad_inches=0.1) 

# %% [code]


# %% [code]
resultA.T

# %% [code]
print(resultA.columns.values)

# %% [code]


# %% [code]
from sklearn.decomposition import PCA

# %% [code]
pca = PCA(n_components=2)
tran = pca.fit_transform(resultA)

# %% [code]
tran

# %% [code]
df_tran = pd.DataFrame(tran, columns = ['com1','com2'])

# %% [code]
df_tran

# %% [code]
resultA.columns.values.T

# %% [code]
df_tran.set_index(resultA.columns.values.T)

# %% [code]
resultB=pd.merge(df_tran, resultA.columns.values, how='outer', left_index=True, right_index=True)
resultB

# %% [code]
# put the data into a DataFrame
dd = pd.DataFrame([
        [10,50,'hoge'],
        [50,30,'fpp'],
        [20,30,'baa']
    ], columns=['com1','com2','label'])

# draw the scatter plot
a = dd.plot.scatter(x='ax',y='ay')
# label each point
for k, v in dd.iterrows():
    a.annotate(v[2], xy=(v[0],v[1]), size=15)

# %% [code]
plt.scatter(df_tran['com1'], df_tran['com2'], color='Blue' , label = "organoid" )
plt.title( "2-D PCA of the 'origanoid dataset'")
plt.xlabel('com1')
plt.ylabel('com2')
plt.legend()
plt.show()

# %% [code]


# %% [code]
# create the PCA instance 
pca = PCA(n_components=2)

# fit the PCA model
pca.fit(df_tran)

# project the data onto the components
X_pca = pca.transform(df_tran)

print(X_pca)

# %% [code]
plt.figure(figsize=(10, 7))
for color, i, target_name in zip(['red', 'green', 'blue'], [0, 1, 2], wine_data.target_names):
    plt.scatter(wine_pca[y == i, 0], wine_pca[y == i, 1], color=color, label=target_name)
plt.xlabel('PC1')
plt.ylabel('PC2')
plt.legend()
plt.show()

# %% [code]


# %% [code]
-EMTTFdata=result.loc[['TC01003266.hg.1',	'TC02002399.hg.1',	'TC06000012.hg.1',	'TC12001106.hg.1',	'TC19001011.hg.1',	'TC02000502.hg.1',	'TC20000194.hg.1',	'TC02000041.hg.1',	'TC01002347.hg.1',	'TC06000126.hg.1',	'TC06001104.hg.1',	'TC0X000260.hg.1',	'TC03001755.hg.1',	'TC10000070.hg.1',	'TC06001825.hg.1',	'TC02001945.hg.1',	'TC16001341.hg.1',	'TC11001948.hg.1',	'TC16000559.hg.1',	'TC18000433.hg.1',	'TC16000558.hg.1',	'TC20000481.hg.1',	'TC04000568.hg.1',	'TC01001670.hg.1',	'TC11001546.hg.1',	'TC14001056.hg.1',	'TC20000698.hg.1',	'TC16000670.hg.1',	'TC16000668.hg.1',	'TC06000868.hg.1',	'TC06000009.hg.1',	'TC08000089.hg.1',	'TC18000094.hg.1',	'TC08000629.hg.1',	'TC14001470.hg.1',	'TC22000493.hg.1',	'TC07001562.hg.1',	'TC0X000338.hg.1',	'TC0X001723.hg.1',	'TC0X002087.hg.1',	'TC20000507.hg.1',	'TC04000586.hg.1',	'TC01000028.hg.1',	'TC01000027.hg.1',	'TC12000103.hg.1',	'TC01002181.hg.1',	'TC11000995.hg.1',	'TC0X001467.hg.1',	'TC0X001468.hg.1',	'TC20000447.hg.1',	'TC14000746.hg.1',	'TC14000747.hg.1',	'TC01001484.hg.1',	'TC14001188.hg.1',	'TC20000395.hg.1',	'TC08001199.hg.1',	'TC13000406.hg.1',	'TC18000527.hg.1',	'TC19001553.hg.1',	'TC19002485.hg.1',	'TC03000149.hg.1',	'TC03002268.hg.1',	'TC17001094.hg.1',	'TC17002468.hg.1',	'TC03001042.hg.1',	'TC07001175.hg.1',	'TC07002176.hg.1',	'TC02001458.hg.1',	'TC10000126.hg.1',	'TC10000219.hg.1',	'TC02004620.hg.1',	'TC02004623.hg.1']]
EMTTFdata #20231106Mon1107Tue14:16

# %% [code]
EMTTFdata.to_csv( 'EMTTFannotated37rma.tsv', sep='\t' )#20230922Sat20:54#20231106Mon23:04 1107Tue14:16

# %% [code]
p53signal=result.loc[[ 'TC08000806.hg.1'	,'TC12000765.hg.1'	,'TC11002857.hg.1'	,'TC03001854.hg.1'	,'TC19002194.hg.1'	,'TC19001661.hg.1'	,'TC18000554.hg.1'	,'TC20001531.hg.1'	,'TC17000899.hg.1'	,'TC17002645.hg.1'	,'TC04001464.hg.1'	,'TC11000718.hg.1'	,'TC12000060.hg.1'	,'TC05000906.hg.1'	,'TC14000622.hg.1'	,'TC12000496.hg.1'	,'TC12001633.hg.1'	,'TC06000532.hg.1'	,'TC11003470.hg.1'	,'TC22000626.hg.1'	,'TC01001866.hg.1'	,'TC17001976.hg.1'	,'TC03000214.hg.1'	,'TC12000793.hg.1'	,'TC20000773.hg.1'	,'TC22000332.hg.1'	,'TC10002196.hg.1'	,'TC08002145.hg.1'	,'TC03000339.hg.1'	,'TC03001688.hg.1'	,'TC01000427.hg.1'	,'TC07002812.hg.1'	,'TC14002197.hg.1'	,'TC07001915.hg.1'	,'TC05000389.hg.1'	,'TC01002708.hg.1'	,'TC03000113.hg.1'	,'TC06000523.hg.1'	,'TC10000322.hg.1'	,'TC12002437.hg.1'	,'TC01004964.hg.1'	,'TC17002613.hg.1'	,'TC09000964.hg.1'	,'TC20000592.hg.1'	,'TC06002157.hg.1'	,'TC15000627.hg.1'	,'TC11001248.hg.1'	,'TC06003906.hg.1'	,'TC18000741.hg.1'	,'TC15002275.hg.1'	,'TC08001191.hg.1'	,'TC10000623.hg.1'	,'TC13000190.hg.1'	,'TC02002438.hg.1'	,'TC08001496.hg.1'	,'TC22001499.hg.1'	,'TC18000226.hg.1'	,'TC02002823.hg.1'	,'TC01000353.hg.1'	,'TC10000400.hg.1'	,'TC08001199.hg.1'	,'TC22000816.hg.1'	,'TC03001812.hg.1'	,'TC15000270.hg.1'	,'TC12000061.hg.1'	,'TC03003098.hg.1'	,'TC17002468.hg.1'	,'TC11002445.hg.1'	,'TC02001645.hg.1'	,'TC08001440.hg.1'	,'TC03001042.hg.1'	,'TC11002375.hg.1'	,'TC01000071.hg.1'	,'TC11003109.hg.1']]
p53signal

# %% [code]
p53signal.to_csv( 'p53signal_annotated37rma.tsv', sep='\t' )#

# %% [code]


# %% [code]
result

# %% [code]
import scipy as sp

# %% [code]
from scipy import stats

# %% [code]
zscorelogdata=logdata.apply(stats.zscore, axis=0)
zscorelogdata

# %% [markdown]
zresult=pd.merge(logdata, test, left_index=True, right_index=True)# add the gene annotation
zresult

# %% [code]
zresult=pd.merge(zscorelogdata, test, left_index=True, right_index=True)# add the gene annotation 

zresult

# %% [code]
zresult.to_csv( 'zscore_annotated37rma.tsv', sep='\t' ) #0926Tue18:17

# %% [code]
zEMTTFdataA4=zresult.loc[['TC01003266.hg.1',	'TC16000559.hg.1',	'TC18000433.hg.1',	'TC16000558.hg.1',	'TC20000481.hg.1',	'TC04000568.hg.1',	'TC01001670.hg.1',	'TC11001546.hg.1',	'TC14001056.hg.1',	'TC20000698.hg.1',	'TC16000670.hg.1',	'TC16000668.hg.1',	'TC06000868.hg.1',	'TC06000009.hg.1',	'TC08000089.hg.1',	'TC18000094.hg.1',	'TC08000629.hg.1',	'TC14001470.hg.1',	'TC22000493.hg.1',	'TC07001562.hg.1',	'TC0X000338.hg.1',	'TC0X001723.hg.1',	'TC0X002087.hg.1',	'TC20000507.hg.1',	'TC04000586.hg.1',	'TC01000028.hg.1',	'TC01000027.hg.1',	'TC12000103.hg.1',	'TC01002181.hg.1',	'TC11000995.hg.1',	'TC0X001467.hg.1',	'TC0X001468.hg.1',	'TC20000447.hg.1',	'TC14000746.hg.1',	'TC14000747.hg.1',	'TC01001484.hg.1',	'TC14001188.hg.1',	'TC20000395.hg.1',	'TC08001199.hg.1',	'TC13000406.hg.1',	'TC18000527.hg.1',	'TC19001553.hg.1',	'TC19002485.hg.1',	'TC03000149.hg.1',	'TC03002268.hg.1',	'TC17001094.hg.1',	'TC17002468.hg.1',	'TC03001042.hg.1',	'TC07001175.hg.1',	'TC07002176.hg.1',	'TC02001458.hg.1',	'TC10000126.hg.1',	'TC10000219.hg.1',	'TC02004620.hg.1',	'TC02004623.hg.1']]
zEMTTFdataA4

# %% [code]
zEMTTFdataA4.to_csv( 'zEMTTFS100A4annotated37rma.tsv', sep='\t' )#20230926Tue19:20

# %% [code]


# %% [code]
logdata = pd.read_csv('37rma.txt', index_col=0, sep='\t')#
logdata

# %% [code]


# %% [code]
import qnorm

# %% [code]
qlogdata1=qnorm.quantile_normalize(logdata, axis=1)
qlogdata1

# %% [code]
#qlogdata0=qnorm.quantile_normalize(logdata, axis=0)
#qlogdata0

# %% [code]
qresult1=pd.merge(qlogdata1, test, left_index=True, right_index=True)# add the gene annotation 
qresult1

# %% [code]
#qresult0=pd.merge(qlogdata0, test, left_index=True, right_index=True)# add the gene annotation 

#qresult0

# %% [code]
qresult1.to_csv( 'q1_annotated37rma.tsv', sep='\t' ) # correct

# %% [code]
#qresult0.to_csv( 'q0_annotated37rma.tsv', sep='\t' ) # incorrect (Wed 27 Sep, 18:10)

# %% [code]


# %% [code]
#qresult1_i = qresult1.set_index('Gene')
#qresult1_i 

# %% [code]


# %% [code]
qEMTTFdataA4STAT3=qresult1.loc[['TC01003266.hg.1',	'TC17002638.hg.1',	'TC17001531.hg.1',	'TC16000559.hg.1',	'TC18000433.hg.1',	'TC16000558.hg.1',	'TC20000481.hg.1',	'TC04000568.hg.1',	'TC01001670.hg.1',	'TC11001546.hg.1',	'TC14001056.hg.1',	'TC20000698.hg.1',	'TC16000670.hg.1',	'TC16000668.hg.1',	'TC06000868.hg.1',	'TC06000009.hg.1',	'TC08000089.hg.1',	'TC18000094.hg.1',	'TC08000629.hg.1',	'TC14001470.hg.1',	'TC22000493.hg.1',	'TC07001562.hg.1',	'TC0X000338.hg.1',	'TC0X001723.hg.1',	'TC0X002087.hg.1',	'TC20000507.hg.1',	'TC04000586.hg.1',	'TC01000028.hg.1',	'TC01000027.hg.1',	'TC12000103.hg.1',	'TC01002181.hg.1',	'TC11000995.hg.1',	'TC0X001467.hg.1',	'TC0X001468.hg.1',	'TC20000447.hg.1',	'TC14000746.hg.1',	'TC14000747.hg.1',	'TC01001484.hg.1',	'TC14001188.hg.1',	'TC20000395.hg.1',	'TC08001199.hg.1',	'TC13000406.hg.1',	'TC18000527.hg.1',	'TC19001553.hg.1',	'TC19002485.hg.1',	'TC03000149.hg.1',	'TC03002268.hg.1',	'TC17001094.hg.1',	'TC17002468.hg.1',	'TC03001042.hg.1',	'TC07001175.hg.1',	'TC07002176.hg.1',	'TC02001458.hg.1',	'TC10000126.hg.1',	'TC10000219.hg.1',	'TC02004620.hg.1',	'TC02004623.hg.1']]
qEMTTFdataA4STAT3

# %% [code]
qEMTTFdataA4STAT3.to_csv( 'qEMTTFS100A4STAT3annotated37rma.tsv', sep='\t' )#20230927 18:14 1020Fri19:30

# %% [code]


# %% [code]
qEMTTFdataA4_i = qEMTTFdataA4STAT3.set_index('Gene')
qEMTTFdataA4_i 

# %% [code]
qEMTTFdataA4nakami=qEMTTFdataA4_i.drop(['B', 'C', 'D', 'E', 'F', 'G', 'I'], axis=1)#df.drop(['state', 'point'], axis=1)
qEMTTFdataA4nakami

# %% [code]
qEMTTFdataA4nakami.to_csv( 'qEMTTFdataA4nakami.tsv', sep='\t' )#20231022 AM2:37

# %% [code]
#x=qEMTTFdataA4nakami['HGF /// HGF']
#y=qEMTTFdataA4nakami.columns.values
#plt.scatter(x, y)
#plt.show()

# %% [code]


# %% [code]
df.corr()

# %% [code]
df.corr()

# %% [code]
qEMTTFdataA4nakami.corr()

# %% [code]
Qcorr=qEMTTFdataA4nakami.T.corr()
Qcorr

# %% [code]
Qcorr.to_csv( 'QcorrEMT.tsv', sep='\t' )#20230928moku 3:11 1020Fri19:32

# %% [code]


# %% [code]
sns.pairplot(Qcorr)

# %% [code]


# %% [code]
```
