## Additional files for "TP53 status aligns with morphology and metaplastic programs in colorectal cancer organoids, and MDM2 P2 promoter usage reflects p53 activity": make_Figure1D_morphology_isoform.py

```
#!/usr/bin/env python3
# make_Figure1D_morphology_isoform.py
# Figure 1D: per-sample Type1 (compact glandular) fraction by MDM2 isoform (P1 n = 50, P2 n = 13)
# and ROC curve for identifying P2 samples from the non-Type1 fraction (1 - Type1 fraction).
# Input: Supplementary Table S2 (Additional file 3). Every plotted value is read from Table S2;
# the script asserts the published statistics (medians 0.826/0.444, Wilcoxon rank-sum P = 1.1e-3,
# AUC 0.79) before drawing. Panel D is placed directly below panels A-C (the split-SI panel of the
# four deviating specimens follows as panel E, in order of first citation). The P1 median is 0.8255 exactly (mean of the two middle values),
# shown as 0.826 (round half up) as in the text. Output: a 3300-px-wide band at 530 dpi placed below Figure 1 A-C.
import sys, numpy as np, openpyxl
import matplotlib; matplotlib.use("Agg")
import matplotlib.pyplot as plt
from scipy.stats import mannwhitneyu
from sklearn.metrics import roc_auc_score, roc_curve
plt.rcParams.update({"font.family": "DejaVu Sans", "font.size": 5.3, "axes.linewidth": 0.6})
S2 = sys.argv[1]; OUT = sys.argv[2] if len(sys.argv) > 2 else "Figure1E_band.png"
JA = len(sys.argv) > 3 and sys.argv[3] == "ja"   # "ja" reference version (labels translated to English for deposition)
if JA: plt.rcParams["font.family"] = ["Noto Sans CJK JP", "DejaVu Sans"]
R = [r for r in openpyxl.load_workbook(S2, read_only=True).worksheets[0].iter_rows(min_row=4, values_only=True) if r[0]]
assert len(R) == 63
t1 = {k: np.array([r[2] for r in R if r[5] == k]) for k in ("P1", "P2")}
assert (len(t1["P1"]), len(t1["P2"])) == (50, 13)
p = mannwhitneyu(t1["P1"], t1["P2"]).pvalue           # two-sided, normal approximation with continuity correction
y = np.array([r[5] == "P2" for r in R], int); s = np.array([1 - r[2] for r in R])
auc = roc_auc_score(y, s); fpr, tpr, _ = roc_curve(y, s)
m1, m2 = np.median(t1["P1"]), np.median(t1["P2"])
print(f"median {m1:.4f} vs {m2:.4f}  P = {p:.3g}  AUC = {auc:.4f}")
assert (round(m1 + 1e-9, 3), round(m2, 3), f"{p:.1e}", round(auc, 2)) == (0.826, 0.444, "1.1e-03", 0.79)

C = {"P1": "#2b7bba", "P2": "#d7393b"}
fig = plt.figure(figsize=(3300 / 530, 800 / 530), dpi=530)
fig.text(0.012, 0.97, "D", fontsize=10, fontweight="bold", va="top")
ax = fig.add_axes([0.115, 0.27, 0.39, 0.64])
rng = np.random.default_rng(195)
for i, k in enumerate(("P1", "P2")):
    v = t1[k]
    ax.boxplot(v, positions=[i], widths=0.5, vert=False, showfliers=False, patch_artist=True,
               boxprops=dict(facecolor=C[k], alpha=0.18, edgecolor=C[k], linewidth=0.8),
               medianprops=dict(color=C[k], linewidth=1.4), whiskerprops=dict(color=C[k], linewidth=0.8),
               capprops=dict(color=C[k], linewidth=0.8))
    ax.scatter(v, i + rng.uniform(-0.17, 0.17, len(v)), s=5, color=C[k], edgecolor="white", linewidth=0.3, zorder=3)
ax.set_yticks([0, 1]); ax.set_yticklabels([(f"P1 (n = {len(t1['P1'])})" if JA else f"P1 (n = {len(t1['P1'])})"), (f"P2 (n = {len(t1['P2'])})" if JA else f"P2 (n = {len(t1['P2'])})")])
ax.set_ylim(1.6, -0.6); ax.set_xlim(-0.03, 1.03)
ax.set_xlabel("Type1 (compact glandular) fraction per sample" if JA else "Type1 (compact glandular) fraction per sample")
for s_ in ("top", "right"): ax.spines[s_].set_visible(False)
ax.tick_params(length=2, width=0.6)
ax.text(0.0, 1.04, ("Median 0.826 (P1) vs 0.444 (P2); Wilcoxon rank-sum P = 1.1×10$^{-3}$" if JA else "Median 0.826 (P1) vs 0.444 (P2); Wilcoxon rank-sum P = 1.1×10$^{-3}$"),
        transform=ax.transAxes, ha="left", va="bottom", fontsize=5.2, color="#333333")
ax2 = fig.add_axes([0.60, 0.27, 0.17, 0.64])
ax2.plot([0, 1], [0, 1], ls=":", lw=0.6, color="#999999")
ax2.plot(fpr, tpr, color=C["P2"], lw=1.2, solid_joinstyle="miter")
ax2.set_xlim(0, 1); ax2.set_ylim(0, 1.02); ax2.set_aspect("equal")
ax2.set_xlabel("1 − specificity" if JA else "1 − specificity"); ax2.set_ylabel("Sensitivity" if JA else "Sensitivity")
ax2.set_xticks([0, 0.5, 1]); ax2.set_yticks([0, 0.5, 1])
for s_ in ("top", "right"): ax2.spines[s_].set_visible(False)
ax2.tick_params(length=2, width=0.6)
ax2.text(0.97, 0.07, f"AUC = {auc:.2f}", ha="right", fontsize=5.6)
fig.text(0.80, 0.80, ("ROC: non-Type1 fraction\n(1 − Type1 fraction)\nidentifying P2 samples\n\nValues: Supplementary\nTable S2 (63 samples)") if JA else "ROC: non-Type1 fraction\n(1 − Type1 fraction)\nidentifying P2 samples\n\nValues: Supplementary\nTable S2 (63 samples)",
         va="top", fontsize=5.0, color="#333333")
fig.savefig(OUT, dpi=530)
```
