## Additional files for "TP53 status aligns with morphology and metaplastic programs in colorectal cancer organoids, and MDM2 P2 promoter usage reflects p53 activity": make_Figure2_p53_immune_v7.py

```
#!/usr/bin/env python3
# make_Figure2_p53_immune_v7.py
#   v6 redrawn at the journal's full-page width (170 mm) with the same values, order and colours.
#   Author's choice (audit B9, C1, C8): the in-figure title, the colour/star key and the bottom notes are
#   removed from the figure and given in the legend; the x-axis label uses the wording of the text
#   ("sign consistency in the tissue-2 direction"). |FC| labels of panel A and % labels of panel B are kept.
#   "python3 make_Figure2_p53_immune_v7.py ja" draws the "ja" edition from the same data and layout (its labels were translated to English for deposition).
#   Outputs (working directory): Figure2_p53_immune.pdf/.png (Figure2_p53_immune_JA.pdf/.png with 'ja').
import matplotlib; matplotlib.use("Agg")
import matplotlib.pyplot as plt, numpy as np, sys
JA = len(sys.argv) > 1 and sys.argv[1] == "ja"
T = {"xlab": ("Sign consistency in the tissue-2 direction (%)", "Sign consistency in the tissue-2 direction (%)"),
     "A": ("A  Wild-type TP53 target genes (10)", "A  Wild-type TP53 target genes (10)"),
     "B": ("B  Immune checkpoint genes (7)", "B  Immune checkpoint genes (7)")}
L = lambda k: T[k][1 if JA else 0]
plt.rcParams.update({"font.family": ["Noto Sans CJK JP", "DejaVu Sans"] if JA else "DejaVu Sans", "axes.unicode_minus": False,
                     "font.size": 7, "pdf.fonttype": 42})
# values identical to v6 (hard-coded from Table 4 / Supplementary Table S30, gene-level convention)
panelA = [("TNFRSF10D",17.1,100),("ZMAT3",13.5,100),("DDB2",10.1,100),("MDM2",7.0,100),("SPATA18",4.6,100),
          ("FAS",3.4,100),("CDKN1A",3.3,97),("BAX",1.9,97),("BBC3",1.1,94),("GDF15",19.3,91)]
panelB = [("TIGIT (TIGIT)",85),("CTLA4 (CTLA-4)",85),("PDCD1 (PD-1)",82),("IDO1 (IDO1)",82),
          ("LAG3 (LAG-3)",76),("IDO2 (IDO2)",76),("HAVCR2 (TIM-3)",67)]
fig, (axA, axB) = plt.subplots(1, 2, figsize=(170/25.4, 2.65), gridspec_kw=dict(width_ratios=[1, 1]))
cmap = plt.cm.Reds
fcA = np.array([f for _, f, _ in panelA][::-1]); consA = np.array([c for _, _, c in panelA][::-1])
labelsA = [f"{g}★" if c == 100 else g for g, _, c in panelA][::-1]
colorsA = cmap(0.30 + 0.68 * (fcA - 1.0) / (fcA.max() - 1.0))
yA = np.arange(len(labelsA))
axA.barh(yA, consA, color=colorsA, edgecolor="white", height=0.72)
axA.set_yticks(yA); axA.set_yticklabels(labelsA, fontsize=7)
for yi, (c, f) in enumerate(zip(consA, fcA)):
    axA.text(c + 1.5, yi, f"|FC|≈{f:.1f}", va="center", ha="left", fontsize=6, color="#555555")
axA.set_xlim(0, 122); axA.spines["bottom"].set_bounds(0, 100); axA.set_xticks([0, 20, 40, 60, 80, 100])
axA.set_xlabel(L("xlab"), fontsize=7); axA.set_title(L("A"), fontsize=8, fontweight="bold", loc="left", pad=6)
labelsB = [l for l, _ in panelB][::-1]; consB = np.array([c for _, c in panelB][::-1])
colorsB = cmap(0.32 + 0.66 * (consB - (consB.min() - 6)) / (consB.max() - (consB.min() - 6)))
yB = np.arange(len(labelsB))
axB.barh(yB, consB, color=colorsB, edgecolor="white", height=0.72)
axB.set_yticks(yB); axB.set_yticklabels(labelsB, fontsize=7)
for yi, c in enumerate(consB):
    axB.text(c + 1.5, yi, f"{c}%", va="center", ha="left", fontsize=6, color="#555555")
axB.set_xlim(0, 110); axB.spines["bottom"].set_bounds(0, 100); axB.set_xticks([0, 20, 40, 60, 80, 100])
axB.set_xlabel(L("xlab"), fontsize=7); axB.set_title(L("B"), fontsize=8, fontweight="bold", loc="left", pad=6)
for ax in (axA, axB):
    for s in ("top", "right"): ax.spines[s].set_visible(False)
    ax.tick_params(axis="y", length=0); ax.tick_params(axis="x", labelsize=6.5)
fig.tight_layout(w_pad=2.0)
out = "Figure2_p53_immune_JA" if JA else "Figure2_p53_immune"
fig.savefig(out + ".pdf"); fig.savefig(out + ".png", dpi=600)
print("saved", out, fig.get_size_inches() * 25.4)
```
