## Additional files for "TP53 status aligns with morphology and metaplastic programs in colorectal cancer organoids, and MDM2 P2 promoter usage reflects p53 activity": make_Figure4_P2_subgroups_v2.py

```
#!/usr/bin/env python3
# make_Figure4_P2_subgroups_v2.py
#   Figure 4 redrawn at 170 mm width from Supplementary Table S25 (Additional file 46, sheet 1: P2 intensity scores).
#   Same panels, colour scale (RdBu_r, -3 to +3), order, point colours and shaded regions as the submitted
#   figure; the in-figure title is moved to the legend. HCT27 is labelled "SNORD116-low" (
#   the patient is characterised by low SNORD116, its EGR1 score +0.40 being similar to HCT64's +0.42).
#   "python3 make_Figure4_P2_subgroups_v2.py ja" draws the "ja" edition (its labels were translated to English for deposition).
import matplotlib; matplotlib.use("Agg")
import matplotlib.pyplot as plt, numpy as np, pandas as pd, sys, os
JA = len(sys.argv) > 1 and sys.argv[1] == "ja"
plt.rcParams.update({"font.family": ["Noto Sans CJK JP", "DejaVu Sans"] if JA else "DejaVu Sans", "axes.unicode_minus": False,
                     "font.size": 7, "pdf.fonttype": 42})
S = {"A": ("A  Patient × gene P2 intensity score", "A  Patient × gene P2 intensity score"),
     "var": ("← variable axes →", "← variable axes →"),
     "shared": ("shared foundation (P2-high in all patients)", "shared foundation (P2-high in all patients)"),
     "cb": ("P2 intensity score\n(+: higher on the tissue-2 side)", "P2 intensity score\n(+: higher on the tissue-2 side)"),
     "B": ("B  Two-axis positioning (n = 3)", "B  Two-axis positioning (n = 3)"),
     "x": ("EGR1 P2 intensity score →\n(EGR1-dependent P2 induction)", "EGR1 P2 intensity score →\n(EGR1-dependent P2 induction)"),
     "y": ("SNORD116 P2 intensity score →\n(locus derepression)", "SNORD116 P2 intensity score →\n(locus derepression)"),
     "rS": ("SNORD116-dominant", "SNORD116-dominant"), "rD": ("dual-axis", "dual-axis"), "rL": ("SNORD116-low", "SNORD116-low"),
     "HCT33": ("HCT33 (SNORD116-dominant)", "HCT33 (SNORD116-dominant)"), "HCT64": ("HCT64 (dual-axis)", "HCT64 (dual-axis)"),
     "HCT27": ("HCT27 (SNORD116-low)", "HCT27 (SNORD116-low)")}
L = lambda k: S[k][1 if JA else 0]
t = pd.read_excel(os.path.join(os.environ.get("P1_DATA", "."), "Additional_file_46_Table_S25.xlsx"), sheet_name=0, header=1)
t.columns = ["Patient", "gene", "medFC", "score"]
pts = ["HCT27", "HCT33", "HCT64"]; genes = ["EGR1", "SNORD116", "MDM2", "CTSE", "REN", "MMP7"]
M = np.array([[float(t[(t.Patient == p) & (t.gene == g)].score.iloc[0]) for g in genes] for p in pts])
fig = plt.figure(figsize=(170 / 25.4, 2.9))
gs = fig.add_gridspec(1, 4, width_ratios=[1.0, 0.035, 0.42, 0.9], wspace=0.08)
a = fig.add_subplot(gs[0, 0]); ca = fig.add_subplot(gs[0, 1]); b = fig.add_subplot(gs[0, 3])
im = a.imshow(M, cmap="RdBu_r", vmin=-3, vmax=3, aspect="auto")
for i in range(3):
    for j in range(6):
        v = M[i, j]; a.text(j, i, f"{v:+.1f}", ha="center", va="center", fontsize=6.2, color="white" if abs(v) > 1.8 else "#222222")
a.set_xticks(range(6)); a.set_xticklabels(genes, rotation=30, ha="right", fontsize=6.5)
a.set_yticks(range(3)); a.set_yticklabels(pts, fontsize=7); a.tick_params(length=0)
a.axvline(1.5, color="#222222", lw=0.8, ls=(0, (3, 2)))
a.text(0.5, -0.62, L("var"), ha="center", va="center", fontsize=5.6, color="#555555")
a.text(3.5, -0.62, L("shared"), ha="center", va="center", fontsize=5.6, color="#555555")
a.set_title(L("A"), loc="left", fontsize=8, fontweight="bold", pad=14)
cb = fig.colorbar(im, cax=ca); cb.set_label(L("cb"), fontsize=6); cb.ax.tick_params(labelsize=6)
X = dict(zip(pts, M[:, 0])); Y = dict(zip(pts, M[:, 1]))
b.set_xlim(-1.1, 1.1); b.set_ylim(-1.4, 3.0)
b.axvspan(-1.1, 0, ymin=(0 + 1.4) / 4.4, ymax=1, color="#fbeeee", lw=0, zorder=0)
b.axvspan(0, 1.1, ymin=0, ymax=(0.8 + 1.4) / 4.4, color="#eaf3ec", lw=0, zorder=0)
b.axhline(0, color="#999999", lw=0.6); b.axvline(0, color="#999999", lw=0.6)
b.text(-1.05, 2.92, L("rS"), ha="left", va="top", fontsize=5.8, color="#d98880")
b.text(1.05, 2.92, L("rD"), ha="right", va="top", fontsize=5.8, color="#7fa7c9")
b.text(0.55, -1.32, L("rL"), ha="center", va="bottom", fontsize=5.8, color="#7fb08a")
col = {"HCT33": "#c0392b", "HCT64": "#2166ac", "HCT27": "#1b7837"}
off = {"HCT33": (0.07, 0.10, "left"), "HCT64": (0.06, 0.10, "left"), "HCT27": (0.0, 0.17, "center")}
for p in pts:
    b.scatter(X[p], Y[p], s=40, color=col[p], zorder=3, edgecolor="white", lw=0.6)
    dx, dy, ha = off[p]
    if p == "HCT64": b.text(X[p] - 0.02, Y[p] + 0.18, L(p), ha="center", va="bottom", fontsize=6.3, fontweight="bold", color=col[p])
    else: b.text(X[p] + dx, Y[p] + dy, L(p), ha=ha, va="bottom", fontsize=6.3, fontweight="bold", color=col[p])
b.set_xlabel(L("x"), fontsize=6.5); b.set_ylabel(L("y"), fontsize=6.5); b.tick_params(labelsize=6)
b.set_title(L("B"), loc="left", fontsize=8, fontweight="bold", pad=14)
for s in ("top", "right"): b.spines[s].set_visible(False)
fig.subplots_adjust(left=0.07, right=0.985, bottom=0.24, top=0.86)
out = "Figure4_P2_subgroups_JA" if JA else "Figure4_P2_subgroups"
fig.savefig(out + ".pdf"); fig.savefig(out + ".png", dpi=600)
pd.DataFrame(M, index=pts, columns=genes).to_csv(out + "_drawn_values.csv")
print("saved", out)
```
