## Additional files for "TP53 status aligns with morphology and metaplastic programs in colorectal cancer organoids, and MDM2 P2 promoter usage reflects p53 activity": make_Figure8_top_v3.py

```
# Figure 3, panels A-C (script name follows the earlier figure number), redrawn with the TP53 calls of R148. Same as make_Figure8_top_v2.py except the x-axis label of panel B,
# which now names the array P2 index of Section 2 (RMA exon 2 minus exon 1) instead of 'SI'; saved at 600 dpi. Colours: grey = TP53-mutant reference group, blue = P1/low, orange = P2/high.
# Deposited with Additional file 2 (Supplementary Methods); see README_SupplementaryMethods.txt.
import pandas as pd, numpy as np, matplotlib, glob, os
matplotlib.use('Agg'); import matplotlib.pyplot as plt
from matplotlib.patches import Patch
from scipy import stats
DATA = os.environ.get('P1_DATA', '.')  # folder holding the input files listed in the README
U=DATA; P=DATA
plt.rcParams.update({'font.family':'DejaVu Sans','font.size':7,'axes.spines.top':False,'axes.spines.right':False,
 'axes.edgecolor':'#52514e','axes.linewidth':0.6,'xtick.color':'#52514e','ytick.color':'#52514e','axes.labelcolor':'#0b0b0b',
 'xtick.major.width':0.6,'ytick.major.width':0.6,'pdf.fonttype':42})
SURF='#fcfcfb'; INK='#0b0b0b'; INK2='#52514e'; GRID='#e4e3df'
C_MUT='#8a8986'; C_LOW='#2a78d6'; C_HI='#eb6834'; TERT=['#f09a74','#eb6834','#a8401a']
rng=np.random.default_rng(1); VAL=[]   # record of the numbers shown in the figures
def jit(n,w=0.13): return rng.uniform(-w,w,n)
def box(ax,x,v,c,w=0.28):
    q1,med,q3=np.percentile(v,[25,50,75])
    ax.add_patch(plt.Rectangle((x-w,q1),2*w,q3-q1,fc='none',ec=c,lw=1.1,zorder=2))
    ax.plot([x-w,x+w],[med,med],color=c,lw=2,solid_capstyle='round',zorder=3)
def pfmt(p):
    if p<1e-3: m,e=f'{p:.1e}'.split('e'); return f'P = {m}×10$^{{{int(e)}}}$'
    return f'P = {p:.2f}' if p>=0.01 else f'P = {p:.3f}'
def rfmt(r): return f'{r:.2f}'.replace('-','−')
OFF=[0]
def title(ax,s): ax.set_title(chr(ord(s.upper())+OFF[0]),loc='left',fontsize=8,fontweight='bold',color=INK)
def stat_above(ax,txt): ax.text(1.0,1.02,txt,transform=ax.transAxes,ha='right',va='bottom',fontsize=5.8,color=INK)
def bracket(ax,x1,x2,y,txt,h=0.1):
    ax.plot([x1,x1,x2,x2],[y-h,y,y,y-h],color=INK2,lw=0.6); ax.text((x1+x2)/2,y+h*0.4,txt,ha='center',va='bottom',fontsize=6,color=INK)
def newfig(nr,nc,w=7.08,h=3.2):
    f,a=plt.subplots(nr,nc,figsize=(w,h),facecolor=SURF); [x.set_facecolor(SURF) for x in np.atleast_1d(a).flat]; return f,a
def save(f,name):
    f.tight_layout(w_pad=1.6,h_pad=1.8)
    for e in ['png','pdf']: f.savefig(f'{name}.{e}',dpi=600,facecolor=SURF)
    plt.close(f)
def log(fig,panel,item,val): VAL.append([fig,panel,item,val])

m=pd.read_csv(os.path.join(DATA,'R148_specimens.csv'),index_col=0)
m['grp']=np.where(m.tp53_S257=='mut','Mut',np.where(m.tp53_S257=='wt',np.where(m.iso=='P1','WT-P1','WT-P2'),'und'))
x=m[m.grp!='und']
f,ax=newfig(1,3,h=2.9)
a=ax[0]; G=[('Mut',C_MUT),('WT-P1',C_LOW),('WT-P2',C_HI)]
pu=x.groupby(['pt','grp']).p53score.mean().reset_index()
for i,(k,c) in enumerate(G):
    d=x[x.grp==k]; v=d.p53score.values; box(a,i,v,c); jj=i+jit(len(v))
    isP2=(d.iso=='P2').values
    a.scatter(jj[~isP2],v[~isP2],s=11,color=c,alpha=.75,lw=0,zorder=4)
    if isP2.any(): a.scatter(jj[isP2],v[isP2],s=22,fc=SURF,ec=C_HI,lw=1.1,zorder=5)
    u=pu[pu.grp==k].p53score.values; a.scatter(np.full(len(u),i+0.4),u,s=16,marker='D',fc=SURF,ec=c,lw=1,zorder=5)
    log('8','a',f'{k} n samples/patients/median',f'{len(v)}/{d.pt.nunique()}/{np.median(v):.2f}')
A_,B_,C_=(x[x.grp==k].p53score for k in ['Mut','WT-P1','WT-P2'])
p20=stats.mannwhitneyu(C_,A_).pvalue; p21=stats.mannwhitneyu(C_,B_).pvalue
bracket(a,1,2,2.25,pfmt(p21)); bracket(a,0,2,2.95,pfmt(p20)); log('8','a','WT-P2 vs Mut P',p20); log('8','a','WT-P2 vs WT-P1 P',p21)
a.set_xticks(range(3)); a.set_xticklabels([l+f'\n{(x.grp==g[0]).sum()}' for g,l in zip(G,['TP53\nmutant','WT\nP1-dom.','WT\nP2-dom.'])],fontsize=6); a.set_xlim(-0.6,2.7); a.set_ylim(-1.2,4.6)
a.set_ylabel('p53 activity score (mean z, 12 targets)'); a.axhline(0,color=GRID,lw=0.6,zorder=0)
a.scatter([],[],s=11,color=INK2,label='sample'); a.scatter([],[],s=22,fc=SURF,ec=C_HI,lw=1.1,label='P2-dominant mutant'); a.scatter([],[],s=16,marker='D',fc=SURF,ec=INK2,label='patient mean'); a.legend(loc='upper left',fontsize=5.4,frameon=False,handletextpad=0.2)
title(a,'a')
a=ax[1]; w=x[x.grp.isin(['WT-P1','WT-P2'])]
for iso,c in [('P1',C_LOW),('P2',C_HI)]:
    d=w[w.iso==iso]; a.scatter(d.mdm2_p2index,d.p53score,s=18,color=c,lw=0.6,ec=SURF,zorder=3,label=f'{iso}-dominant ({len(d)})')
r=stats.spearmanr(w.mdm2_p2index,w.p53score); log('8','b','WT rho/P/n',f'{r.statistic:.3f}/{r.pvalue:.2g}/{len(w)}')
a.text(0.03,0.80,f'TP53 WT\n{len(w)} samples\nρ = {rfmt(r.statistic)}\n{pfmt(r.pvalue)}',transform=a.transAxes,va='top',fontsize=6.2)
a.legend(loc='lower right',fontsize=5.8,frameon=False,handletextpad=0.2)
a.set_xlabel('Array P2 index (exon 2 − exon 1, RMA)'); a.set_ylabel('p53 activity score'); a.axhline(0,color=GRID,lw=0.6,zorder=0); title(a,'b')
a=ax[2]; both=[p for p,g in m.groupby('pt') if set(g.iso)>={'P1','P2'}]
lab={'mut':'mutant','wt':'WT','und':'undetermined'}
for j,pt in enumerate(sorted(both)):
    g=m[m.pt==pt]
    for iso,c,dx in [('P1',C_LOW,-0.12),('P2',C_HI,0.12)]:
        d=g[g.iso==iso]; a.scatter(np.full(len(d),j+dx)+jit(len(d),0.05),d.p53score,s=18,color=c,lw=0.6,ec=SURF,zorder=3)
    log('8','c',f'{pt} P2 highest',g[g.iso=='P2'].p53score.max()>g[g.iso=='P1'].p53score.max())
a.scatter([],[],s=18,color=C_LOW,label='P1-dominant sample'); a.scatter([],[],s=18,color=C_HI,label='P2-dominant sample'); a.legend(loc='upper left',fontsize=5.8,frameon=False,handletextpad=0.2)
def tl(pt):
    s=[lab[v] for v in ['mut','wt','und'] if v in set(m[m.pt==pt].tp53_S257)]
    return pt+'\n'+' +\n'.join(s)
a.set_xticks(range(len(both))); a.set_xticklabels([tl(p) for p in sorted(both)],fontsize=5.6); a.set_xlim(-0.6,len(both)-0.4); a.set_ylim(-1.3,3.3)
a.set_ylabel('p53 activity score'); a.axhline(0,color=GRID,lw=0.6,zorder=0); title(a,'c')
save(f,'Figure8_top_v3')
pd.DataFrame(VAL,columns=['figure','panel','item','value']).to_csv('Figure8_top_v3_values.csv',index=False)
x[['pt','iso','grp','p53score','mdm2_p2index']].to_csv('Figure8AB_v3_drawn_values.csv')
print(pd.DataFrame(VAL))
```
