## Additional files for "TP53 status aligns with morphology and metaplastic programs in colorectal cancer organoids, and MDM2 P2 promoter usage reflects p53 activity": make_Figure14_v1.py

```
# Deposited with Additional file 2 (Supplementary Methods); see README_SupplementaryMethods.txt.
# Paper A Figure 7 v3 (deposited as Figure 14): panel a by chromosome arm (b-d use the same code as v2). All data are read from existing analysis outputs, and the numbers are recomputed within this script.
# Colours: same roles as FigR v3 (grey = TP53-mutant reference group, blue = P1/low, orange = P2/high). Blue and orange pass validate_palette.js; grey is the reference group and is outside the saturation criterion (intended).
import pandas as pd, numpy as np, matplotlib, glob, os
matplotlib.use('Agg'); import matplotlib.pyplot as plt
from matplotlib.patches import Patch
from scipy import stats
DATA = os.environ.get('P1_DATA', '.')  # folder holding the input files listed in the README
plt.rcParams.update({'font.family':'DejaVu Sans','font.size':7,'axes.spines.top':False,'axes.spines.right':False,
 'axes.edgecolor':'#52514e','axes.linewidth':0.6,'xtick.color':'#52514e','ytick.color':'#52514e','axes.labelcolor':'#0b0b0b',
 'xtick.major.width':0.6,'ytick.major.width':0.6,'pdf.fonttype':42})
SURF='#fcfcfb'; INK='#0b0b0b'; INK2='#52514e'; GRID='#e4e3df'
C_MUT='#8a8986'; C_LOW='#2a78d6'; C_HI='#eb6834'; TERT=['#f09a74','#eb6834','#a8401a']
rng=np.random.default_rng(1); VAL=[]   # record of the numbers shown in the figure
def jit(n,w=0.13): return rng.uniform(-w,w,n)
def box(ax,x,v,c,w=0.28):
    q1,med,q3=np.percentile(v,[25,50,75])
    ax.add_patch(plt.Rectangle((x-w,q1),2*w,q3-q1,fc='none',ec=c,lw=1.1,zorder=2))
    ax.plot([x-w,x+w],[med,med],color=c,lw=2,solid_capstyle='round',zorder=3)
def pfmt(p):
    if p<1e-3: m,e=f'{p:.1e}'.split('e'); return f'P = {m}×10$^{{{int(e)}}}$'
    return f'P = {p:.2f}' if p>=0.01 else f'P = {p:.3f}'
def rfmt(r): return f'{r:.2f}'.replace('-','−')
def title(ax,s): ax.set_title(s.upper(),loc='left',fontsize=8,fontweight='bold',color=INK)
def stat_above(ax,txt): ax.text(1.0,1.02,txt,transform=ax.transAxes,ha='right',va='bottom',fontsize=5.8,color=INK)
def bracket(ax,x1,x2,y,txt,h=0.1):
    ax.plot([x1,x1,x2,x2],[y-h,y,y,y-h],color=INK2,lw=0.6); ax.text((x1+x2)/2,y+h*0.4,txt,ha='center',va='bottom',fontsize=6,color=INK)
def newfig(nr,nc,w=7.08,h=3.2):
    f,a=plt.subplots(nr,nc,figsize=(w,h),facecolor=SURF); [x.set_facecolor(SURF) for x in np.atleast_1d(a).flat]; return f,a
def save(f,name):
    f.tight_layout(w_pad=1.6,h_pad=1.8)
    for e in ['png','pdf']: f.savefig(f'{name}.{e}',dpi=300,facecolor=SURF)
    plt.close(f)
def log(fig,panel,item,val): VAL.append([fig,panel,item,val])

# ======================= Figure 14: morphology and the MDM2 axis
Lc=pd.read_csv(os.path.join(DATA,'R77_gene_L1_L2_classes.csv.gz'))
Ar=pd.read_csv(os.path.join(DATA,'R77_arm_scores_by_sample.csv'),index_col=0)
Go=pd.read_csv(os.path.join(DATA,'cyto_go_results_v3.csv'))
f=plt.figure(figsize=(7.08,5.9),facecolor=SURF); gs=f.add_gridspec(2,3,height_ratios=[1,1.15])
ax=[f.add_subplot(gs[0,:]),f.add_subplot(gs[1,0]),f.add_subplot(gs[1,1]),f.add_subplot(gs[1,2])]; [x.set_facecolor(SURF) for x in ax]
a=ax[0]; Lx=pd.read_csv(os.path.join(DATA,'R77_layer1_expression_all.csv.gz'),low_memory=False)
order=[f'{c}{s}' for c in list(range(1,23))+['X'] for s in 'pq']; arms_a=[x for x in order if x in set(Lx.arm)]
N_all=len(Lx); bg_=Lx.arm.value_counts()/N_all
EN=pd.read_csv(os.path.join(DATA,'Fig14A_arm_enrichment.csv'))
xs=np.arange(len(arms_a))
for k,(cls,c,dx) in enumerate([('morphology only',C_LOW,-0.2),('MDM2 axis only',C_HI,0.2)]):
    nc=(Lx['class']==cls).sum(); s=Lx[Lx['class']==cls].arm.value_counts()/nc; y=[100*s.get(x,0) for x in arms_a]
    a.bar(xs+dx,y,0.4,color=c,lw=0,label={'morphology only':f'morphology only ({nc})','MDM2 axis only':f'MDM2 axis only ({nc})'}[cls])
    for x_,arm_ in zip(xs,arms_a):
        e=EN[(EN['class']==cls)&(EN.arm==arm_)]
        if len(e) and e.q.iloc[0]<0.05: a.text(x_+dx,100*s.get(arm_,0)+0.6,'*',ha='center',va='bottom',fontsize=7,color=c)
    log('14','a',f'{cls} 20q %',f'{100*s.get("20q",0):.1f} ({int((Lx[Lx["class"]==cls].arm=="20q").sum())}/{nc})')
    for arm_ in ['20q','8p','8q','4q','16p']:
        e=EN[(EN['class']==cls)&(EN.arm==arm_)].iloc[0]; log('14','a',f'{cls} {arm_} hits/OR/q',f'{int(e.hits)}/{e.OR:.2f}/{e.q:.2g}')
a.plot(xs,[100*bg_.get(x,0) for x in arms_a],color=INK2,lw=0.8,marker='_',ms=5,ls='none',label='all expressed clusters')
log('14','a','background 20q %',f'{100*bg_.get("20q",0):.2f}')
a.set_xticks(xs); a.set_xticklabels(arms_a,fontsize=5,rotation=90); a.set_xlim(-0.8,len(arms_a)-0.2)
a.set_xlabel('chromosome arm'); a.set_ylabel('% of clusters'); a.legend(fontsize=5.6,frameon=False,loc='upper left')
a.set_ylim(0,40); a.text(0.62,0.80,'* enriched vs all clusters (one-sided Fisher, BH q < 0.05)',transform=a.transAxes,ha='right',va='top',fontsize=5.4,color=INK2)
title(a,'a')
a=ax[1]; arms=[c for c in Ar.columns if c not in ('pt','iso','nonT1','P2') and (c[:-1].isdigit() and c[-1] in 'pq')]
rr=[]
for c in arms:
    r1=stats.spearmanr(Ar[c],Ar.nonT1).statistic; r2=stats.spearmanr(Ar[c],Ar.P2).statistic; rr.append([c,r1,r2])
RR=pd.DataFrame(rr,columns=['arm','rho_nonType1','rho_P2']); RR.to_csv('Fig14_values_arms.csv',index=False)
a.scatter(RR.rho_nonType1,RR.rho_P2,s=12,color=INK2,lw=0,zorder=3)
for arm in ['20q','8q','8p','18q','4q','13q','20p']:
    r_=RR[RR.arm==arm]
    if len(r_): r_=r_.iloc[0]; a.scatter(r_.rho_nonType1,r_.rho_P2,s=20,color=C_LOW if arm in ('20q','8q','13q','20p') else C_HI,zorder=4); a.annotate(arm,(r_.rho_nonType1,r_.rho_P2),xytext=(3,2),textcoords='offset points',fontsize=6); log('14','b',f'{arm} rho_morphology/rho_P2',f'{r_.rho_nonType1:.2f}/{r_.rho_P2:.2f}')
a.axhline(0,color=GRID,lw=0.6); a.axvline(0,color=GRID,lw=0.6)
a.legend(handles=[Patch(color=C_LOW,label='gained in CIN CRC'),Patch(color=C_HI,label='lost in CIN CRC')],fontsize=5.4,frameon=False,loc='lower right')
a.set_xlabel('ρ(arm expression, non-Type1 fraction)'); a.set_ylabel('ρ(arm expression, MDM2 P2 index)'); title(a,'b')
a=ax[2]; gq=Go[Go['group'].str.contains('cystic')|Go['group'].str.contains('non-Type1')|Go['group'].str.contains('mucinous')].copy()
if gq.empty: gq=Go.copy()
gq=gq.sort_values('P_one_sided').head(6)
for j,(_,r_) in enumerate(gq.iterrows()):
    sig=r_['q_BH_within_group']<0.05; a.barh(j,np.log2(r_['odds_ratio']),0.6,color=C_HI if sig else GRID,lw=0)
    a.text(max(np.log2(r_['odds_ratio']),0)+0.05,j,f"{int(r_['n_hits'])}/{int(r_['n_genes_in_group'])}, q = {r_['q_BH_within_group']:.3f}",va='center',fontsize=5.4)
    log('14','c',f"{r_['group']} {r_.GO}",f"OR {r_['odds_ratio']}/q {r_['q_BH_within_group']:.3g}/{r_['hit_genes']}")
a.set_yticks(range(len(gq))); a.set_yticklabels([s.split(' ',1)[1] if ' ' in s else s for s in gq.GO],fontsize=5.6); a.invert_yaxis(); a.axvline(0,color=INK2,lw=0.6)
a.set_xlabel('log$_2$ odds ratio (cystic/mucinous-high genes)'); title(a,'c')

# 14d: mucinous carcinomas in TCGA colorectal cancer and the organoid morphology gene score (R101)
a=ax[3]; T7=pd.read_csv(os.path.join(DATA,'R101_C1_tumor_scores.csv'),index_col=0)
T7=T7[T7.histo.notna()&(T7.histo!='[Discrepancy]')]
grp=[('All tumours',T7),('CIN only',T7[T7.subtype=='CIN'])]
for j,(lab,x) in enumerate(grp):
    for k,(muc,c,ml) in enumerate([(False,C_LOW,'other'),(True,C_HI,'mucinous')]):
        v=x[x.mucinous==muc].morph.values; xp=j*2.6+k; box(a,xp,v,c); a.scatter(xp+jit(len(v),0.17),v,s=4,color=c,alpha=.45,lw=0,zorder=4)
        a.text(xp,-2.75,f'{"muc." if muc else "other"}\n{len(v)}',ha='center',va='top',fontsize=5.4,color=INK2)
    u=stats.mannwhitneyu(x[x.mucinous].morph,x[~x.mucinous].morph); auc=u.statistic/(x.mucinous.sum()*(~x.mucinous).sum())
    a.text(j*2.6+0.5,2.35,f'{lab}\nAUC = {auc:.2f}\n{pfmt(u.pvalue)}',ha='center',fontsize=5.4,color=INK)
    log('14','d',f'{lab} mucinous/other n/AUC/P',f'{x.mucinous.sum()}/{(~x.mucinous).sum()}/{auc:.3f}/{u.pvalue:.2g}')
a.set_xticks([]); a.set_xlim(-0.6,4.2); a.set_ylim(-2.6,3.6); a.axhline(0,color=GRID,lw=0.6,zorder=0)
a.set_ylabel('organoid morphology gene score\n(cystic/mucinous − Type1 genes)'); a.text(0.0,-0.22,'TCGA-COAD/READ primary tumours',transform=a.transAxes,fontsize=5.2,color=INK2)
title(a,'d')
save(f,'Figure14_morphology_CIN')

pd.DataFrame(VAL,columns=['figure','panel','item','value']).to_csv('Figure14_values.csv',index=False)
print(pd.DataFrame(VAL,columns=['figure','panel','item','value']).to_string(index=False))
```
