## Additional files for "TP53 status aligns with morphology and metaplastic programs in colorectal cancer organoids, and MDM2 P2 promoter usage reflects p53 activity": newval_acc.txt

```
[user@gpu-server ~]$ python train012345.20200705new.py 
<conda_dir>/lib/python3.6/site-packages/h5py/__init__.py:36: FutureWarning: Conversion of the second argument of issubdtype from `float` to `np.floating` is deprecated. In future, it will be treated as `np.float64 == np.dtype(float).type`.
  from ._conv import register_converters as _register_converters
Using TensorFlow backend.
2020-07-10 01:25:10.344884: I tensorflow/core/platform/cpu_feature_guard.cc:140] Your CPU supports instructions that this TensorFlow binary was not compiled to use: AVX2 FMA
2020-07-10 01:25:12.004904: I tensorflow/core/common_runtime/gpu/gpu_device.cc:1356] Found device 0 with properties: 
name: GeForce GTX TITAN X major: 5 minor: 2 memoryClockRate(GHz): 1.076
pciBusID: 0000:02:00.0
totalMemory: 11.93GiB freeMemory: 11.82GiB
2020-07-10 01:25:12.087119: I tensorflow/core/common_runtime/gpu/gpu_device.cc:1356] Found device 1 with properties: 
name: GeForce GTX TITAN X major: 5 minor: 2 memoryClockRate(GHz): 1.076
pciBusID: 0000:03:00.0
totalMemory: 11.93GiB freeMemory: 11.82GiB
2020-07-10 01:25:12.160852: I tensorflow/core/common_runtime/gpu/gpu_device.cc:1356] Found device 2 with properties: 
name: GeForce GTX TITAN X major: 5 minor: 2 memoryClockRate(GHz): 1.076
pciBusID: 0000:82:00.0
totalMemory: 11.93GiB freeMemory: 11.82GiB
2020-07-10 01:25:12.255872: I tensorflow/core/common_runtime/gpu/gpu_device.cc:1356] Found device 3 with properties: 
name: GeForce GTX TITAN X major: 5 minor: 2 memoryClockRate(GHz): 1.076
pciBusID: 0000:83:00.0
totalMemory: 11.93GiB freeMemory: 11.82GiB
2020-07-10 01:25:12.256506: I tensorflow/core/common_runtime/gpu/gpu_device.cc:1435] Adding visible gpu devices: 0, 1, 2, 3
2020-07-10 01:25:13.923649: I tensorflow/core/common_runtime/gpu/gpu_device.cc:923] Device interconnect StreamExecutor with strength 1 edge matrix:
2020-07-10 01:25:13.923706: I tensorflow/core/common_runtime/gpu/gpu_device.cc:929]      0 1 2 3 
2020-07-10 01:25:13.923719: I tensorflow/core/common_runtime/gpu/gpu_device.cc:942] 0:   N Y N N 
2020-07-10 01:25:13.923727: I tensorflow/core/common_runtime/gpu/gpu_device.cc:942] 1:   Y N N N 
2020-07-10 01:25:13.923735: I tensorflow/core/common_runtime/gpu/gpu_device.cc:942] 2:   N N N Y 
2020-07-10 01:25:13.923743: I tensorflow/core/common_runtime/gpu/gpu_device.cc:942] 3:   N N Y N 
2020-07-10 01:25:13.924058: I tensorflow/core/common_runtime/gpu/gpu_device.cc:1053] Created TensorFlow device (/job:localhost/replica:0/task:0/device:GPU:0 with 11445 MB memory) -> physical GPU (device: 0, name: GeForce GTX TITAN X, pci bus id: 0000:02:00.0, compute capability: 5.2)
2020-07-10 01:25:14.037396: I tensorflow/core/common_runtime/gpu/gpu_device.cc:1053] Created TensorFlow device (/job:localhost/replica:0/task:0/device:GPU:1 with 11445 MB memory) -> physical GPU (device: 1, name: GeForce GTX TITAN X, pci bus id: 0000:03:00.0, compute capability: 5.2)
2020-07-10 01:25:14.148081: I tensorflow/core/common_runtime/gpu/gpu_device.cc:1053] Created TensorFlow device (/job:localhost/replica:0/task:0/device:GPU:2 with 11445 MB memory) -> physical GPU (device: 2, name: GeForce GTX TITAN X, pci bus id: 0000:82:00.0, compute capability: 5.2)
2020-07-10 01:25:14.287749: I tensorflow/core/common_runtime/gpu/gpu_device.cc:1053] Created TensorFlow device (/job:localhost/replica:0/task:0/device:GPU:3 with 11445 MB memory) -> physical GPU (device: 3, name: GeForce GTX TITAN X, pci bus id: 0000:83:00.0, compute capability: 5.2)
WARNING:tensorflow:From <conda_dir>/lib/python3.6/site-packages/keras/backend/tensorflow_backend.py:1264: calling reduce_prod (from tensorflow.python.ops.math_ops) with keep_dims is deprecated and will be removed in a future version.
Instructions for updating:
keep_dims is deprecated, use keepdims instead
WARNING:tensorflow:From <conda_dir>/lib/python3.6/site-packages/keras/backend/tensorflow_backend.py:2885: calling reduce_sum (from tensorflow.python.ops.math_ops) with keep_dims is deprecated and will be removed in a future version.
Instructions for updating:
keep_dims is deprecated, use keepdims instead
WARNING:tensorflow:From <conda_dir>/lib/python3.6/site-packages/keras/backend/tensorflow_backend.py:1349: calling reduce_mean (from tensorflow.python.ops.math_ops) with keep_dims is deprecated and will be removed in a future version.
Instructions for updating:
keep_dims is deprecated, use keepdims instead
Train on 195 samples, validate on 84 samples
Epoch 1/100
195/195 [==============================] - 7s 34ms/step - loss: 1.6121 - acc: 0.3897 - val_loss: 1.3967 - val_acc: 0.4405
Epoch 2/100
195/195 [==============================] - 4s 20ms/step - loss: 1.1762 - acc: 0.5179 - val_loss: 1.0931 - val_acc: 0.5000
Epoch 3/100
195/195 [==============================] - 4s 20ms/step - loss: 0.7391 - acc: 0.7385 - val_loss: 1.1503 - val_acc: 0.5595
Epoch 4/100
195/195 [==============================] - 4s 20ms/step - loss: 0.5450 - acc: 0.7590 - val_loss: 0.6247 - val_acc: 0.7619
Epoch 5/100
195/195 [==============================] - 4s 20ms/step - loss: 0.3099 - acc: 0.9077 - val_loss: 0.7057 - val_acc: 0.7381
Epoch 6/100
195/195 [==============================] - 4s 20ms/step - loss: 0.3103 - acc: 0.8974 - val_loss: 0.6459 - val_acc: 0.7381
Epoch 7/100
195/195 [==============================] - 4s 21ms/step - loss: 0.0948 - acc: 0.9846 - val_loss: 0.7244 - val_acc: 0.7738
Epoch 8/100
195/195 [==============================] - 4s 21ms/step - loss: 0.0389 - acc: 0.9949 - val_loss: 0.6168 - val_acc: 0.7619
Epoch 9/100
195/195 [==============================] - 4s 21ms/step - loss: 0.0081 - acc: 1.0000 - val_loss: 0.6451 - val_acc: 0.7619
Epoch 10/100
195/195 [==============================] - 4s 21ms/step - loss: 0.0047 - acc: 1.0000 - val_loss: 0.6604 - val_acc: 0.7738
Epoch 11/100
195/195 [==============================] - 4s 21ms/step - loss: 0.0035 - acc: 1.0000 - val_loss: 0.6717 - val_acc: 0.7619
Epoch 12/100
195/195 [==============================] - 4s 21ms/step - loss: 0.0027 - acc: 1.0000 - val_loss: 0.6828 - val_acc: 0.7738
Epoch 13/100
195/195 [==============================] - 4s 22ms/step - loss: 0.0022 - acc: 1.0000 - val_loss: 0.7003 - val_acc: 0.7738
Epoch 14/100
195/195 [==============================] - 4s 23ms/step - loss: 0.0019 - acc: 1.0000 - val_loss: 0.7168 - val_acc: 0.7738
Epoch 15/100
195/195 [==============================] - 4s 22ms/step - loss: 0.0016 - acc: 1.0000 - val_loss: 0.7248 - val_acc: 0.7738
Epoch 00015: early stopping
138
0.7246376811594203
['./selecteddata20180517cpDir/type1/type1-37-5LM-230.tiff', './selecteddata20180517cpDir/type5/type5-71-3LMp-661.tiff', './selecteddata20180517cpDir/type3/type3-33-5LMRs-176.tiff', './selecteddata20180517cpDir/type2/type2-52-3LuMs-500a.tiff', './selecteddata20180517cpDir/type1/type1-41-4LMRp-342a.tiff', './selecteddata20180517cpDir/type1/type1-59-4LM-171.tiff', './selecteddata20180517cpDir/type0/type0-65-10N-234d.tiff', './selecteddata20180517cpDir/type0/type0-73-2N-9.tiff', './selecteddata20180517cpDir/type1/type1-43-2Ovp-435b.tiff', './selecteddata20180517cpDir/type0/type0-65-10N-333c.tiff', './selecteddata20180517cpDir/type1/type1-25-5LM-974a.tiff', './selecteddata20180517cpDir/type4/type4a-71-3LMp-633a.tiff', './selecteddata20180517cpDir/type0/type0-73-2N-36b.tiff', './selecteddata20180517cpDir/type1/type1-43-1Ts-421a.tiff', './selecteddata20180517cpDir/type2/type2-64-5LM-214.tiff', './selecteddata20180517cpDir/type4/type4a-81-1Tp-1018.tiff', './selecteddata20180517cpDir/type1/type1-37-5LM-267.tiff', './selecteddata20180517cpDir/type0/type0-73-2N-197a.tiff', './selecteddata20180517cpDir/type4/type4a-73-2N-204.tiff', './selecteddata20180517cpDir/type4/type4a-75-4LMp-836.tiff', './selecteddata20180517cpDir/type4/type4a-82-1Ts-1056.tiff', './selecteddata20180517cpDir/type5/type5-81-1Tp-944.tiff', './selecteddata20180517cpDir/type4/type4-84-1Ts-1008.tiff', './selecteddata20180517cpDir/type1/type1-51-2LNs-138b.tiff', './selecteddata20180517cpDir/type2/type2-43-2Ovp-454b.tiff', './selecteddata20180517cpDir/type2/type2-41-4LMRp-347.tiff', './selecteddata20180517cpDir/type2/type2-60-1T-177a.tiff', './selecteddata20180517cpDir/type2/type2-74-3LMp-764.tiff', './selecteddata20180517cpDir/type5/type5-81-1Tp-1037.tiff', './selecteddata20180517cpDir/type3/type3-71-3LMp-624.tiff', './selecteddata20180517cpDir/type2/type2-78-1Ts-915.tiff', './selecteddata20180517cpDir/type4/type4a-84-1Ts-1074.tiff', './selecteddata20180517cpDir/type2/type2-33-4LMRp-112d.tiff', './selecteddata20180517cpDir/type4/type4a-75-4LMp-832.tiff', './selecteddata20180517cpDir/type2/type2-74-4LMp-820.tiff', './selecteddata20180517cpDir/type5/type5-71-3LMp-640.tiff', './selecteddata20180517cpDir/type2/type2-52-3LuMp-551b.tiff', './selecteddata20180517cpDir/type2/type2-71-3LMp-530.tiff', './selecteddata20180517cpDir/type3/type3-79-1T-930.tiff', './selecteddata20180517cpDir/type3/type3-74-2N-733.tiff', './selecteddata20180517cpDir/type4/type4a-75-4LMp-827.tiff', './selecteddata20180517cpDir/type0/type0-69-2N1-432.tiff', './selecteddata20180517cpDir/type1/type1-25-5LM-976c.tiff', './selecteddata20180517cpDir/type0/type0-61-2N-200a.tiff', './selecteddata20180517cpDir/type2/type2-37-5LM-244.tiff', './selecteddata20180517cpDir/type0/type0-73-2N-117.tiff', './selecteddata20180517cpDir/type2/type2-37-5LM-248b.tiff', './selecteddata20180517cpDir/type5/type5-74-1Ts-673.tiff', './selecteddata20180517cpDir/type5/type5-75-7LMp-860.tiff', './selecteddata20180517cpDir/type1/type1-37-5LM-222.tiff', './selecteddata20180517cpDir/type0/type0-74-2N-708b.tiff', './selecteddata20180517cpDir/type5/type5-81-1Tp-943.tiff', './selecteddata20180517cpDir/type1/type1-37-5LM-246.tiff', './selecteddata20180517cpDir/type0/type0-73-2N-13a.tiff', './selecteddata20180517cpDir/type3/type3-71-3LMp-620.tiff', './selecteddata20180517cpDir/type3/type3-33-4LMRs-160a.tiff', './selecteddata20180517cpDir/type4/type4a-75-7LMp-839a.tiff', './selecteddata20180517cpDir/type0/type0-73-2N-79c.tiff', './selecteddata20180517cpDir/type3/type3-33-5LMRs-202d.tiff', './selecteddata20180517cpDir/type2/type2-79-4LM-931.tiff', './selecteddata20180517cpDir/type3/type3-65-10N-271d.tiff', './selecteddata20180517cpDir/type4/type4a-71-3LMp-627b.tiff', './selecteddata20180517cpDir/type0/type0-69-2N1-431a.tiff', './selecteddata20180517cpDir/type4/type4a-73-2N-225a.tiff', './selecteddata20180517cpDir/type5/type5-81-1Tp-940.tiff', './selecteddata20180517cpDir/type4/type4a-71-3LMp-617.tiff', './selecteddata20180517cpDir/type2/type2-38-11LMRRRs-280.tiff', './selecteddata20180517cpDir/type0/type0-73-2N-0.tiff', './selecteddata20180517cpDir/type1/type1-25-5LM-969a.tiff', './selecteddata20180517cpDir/type3/type3-33-4LMRs-130b.tiff', './selecteddata20180517cpDir/type3/type3-73-2N-228a.tiff', './selecteddata20180517cpDir/type3/type3-74-2N-734.tiff', './selecteddata20180517cpDir/type2/type2-19-16T-18.tiff', './selecteddata20180517cpDir/type4/type4a-84-1Tp-1072.tiff', './selecteddata20180517cpDir/type0/type0-73-2N-38a.tiff', './selecteddata20180517cpDir/type2/type2-33-4LMRs-73.tiff', './selecteddata20180517cpDir/type0/type0-73-2N-120.tiff', './selecteddata20180517cpDir/type0/type0-73-2N-24b.tiff', './selecteddata20180517cpDir/type4/type4a-74-1Tp-689a.tiff', './selecteddata20180517cpDir/type2/type2-72-1Ts-549.tiff', './selecteddata20180517cpDir/type3/type3-84-1Ts-954.tiff', './selecteddata20180517cpDir/type0/type0-73-2N-1068.tiff', './selecteddata20180517cpDir/type4/type4a-71-3LMp-639.tiff', './selecteddata20180517cpDir/type1/type1-25-5LM-976b.tiff', './selecteddata20180517cpDir/type3/type3-82-1Ts-1055.tiff', './selecteddata20180517cpDir/type4/type4a-81-1Tp-1033.tiff', './selecteddata20180517cpDir/type3/type3-33-4LMRs-153.tiff', './selecteddata20180517cpDir/type1/type1-43-1Ts-423.tiff', './selecteddata20180517cpDir/type0/type0-73-2N-182a.tiff', './selecteddata20180517cpDir/type2/type2-43-2Ovp-475.tiff', './selecteddata20180517cpDir/type1/type1-37-5LM-238a.tiff', './selecteddata20180517cpDir/type0/type0-73-2N-1067.tiff', './selecteddata20180517cpDir/type4/type4a-81-1Tp-1042a.tiff', './selecteddata20180517cpDir/type4/type4-84-1Ts-1007.tiff', './selecteddata20180517cpDir/type2/type2-37-5LM-263a.tiff', './selecteddata20180517cpDir/type2/type2-43-1Ts-391.tiff', './selecteddata20180517cpDir/type2/type2-43-1Ts-404.tiff', './selecteddata20180517cpDir/type0/type0-56-3N-157a.tiff', './selecteddata20180517cpDir/type0/type0-73-2N-104.tiff', './selecteddata20180517cpDir/type0/type0-74-2N-709.tiff', './selecteddata20180517cpDir/type5/type5-74-1Tp-695a.tiff', './selecteddata20180517cpDir/type0/type0-73-2N-58b.tiff', './selecteddata20180517cpDir/type1/type1-41-4LMRp-359.tiff', './selecteddata20180517cpDir/type2/type2-41-4LMRp-349a.tiff', './selecteddata20180517cpDir/type2/type2-52-3LuMs-574.tiff', './selecteddata20180517cpDir/type0/type0-73-2N-35d.tiff', './selecteddata20180517cpDir/type3/type3-71-3LMp-615.tiff', './selecteddata20180517cpDir/type2/type2-52-3LuMp-523a.tiff', './selecteddata20180517cpDir/type4/type4a-78-1Ts-916.tiff', './selecteddata20180517cpDir/type0/type0-19-17Np-42a.tiff', './selecteddata20180517cpDir/type2/type2-43-2Ovp-467a.tiff', './selecteddata20180517cpDir/type4/type4a-74-1Ts-671a.tiff', './selecteddata20180517cpDir/type3/type3-71-3LMp-635a.tiff', './selecteddata20180517cpDir/type3/type3-33-4LMRs-145b.tiff', './selecteddata20180517cpDir/type4/type4-84-1Tp-990.tiff', './selecteddata20180517cpDir/type0/type0-73-2N-62.tiff', './selecteddata20180517cpDir/type1/type1-37-5LM-224.tiff', './selecteddata20180517cpDir/type0/type0-61-2N-196.tiff', './selecteddata20180517cpDir/type2/type2-52-3LuMp-519.tiff', './selecteddata20180517cpDir/type3/type3-33-4LMRp-52.tiff', './selecteddata20180517cpDir/type5/type5-71-3LMp-633b.tiff', './selecteddata20180517cpDir/type2/type2-72-3Ov-554.tiff', './selecteddata20180517cpDir/type4/type4a-75-7LMp-850a.tiff', './selecteddata20180517cpDir/type1/type1-43-1Ts-397.tiff', './selecteddata20180517cpDir/type1/type1-52-3LuMs-568.tiff', './selecteddata20180517cpDir/type2/type2-52-3LuMp-596a.tiff', './selecteddata20180517cpDir/type3/type3-33-4LMRs-94.tiff', './selecteddata20180517cpDir/type2/type2-33-4LMRp-125a.tiff', './selecteddata20180517cpDir/type0/type0-83-2N-963.tiff', './selecteddata20180517cpDir/type3/type3-74-2N-706c.tiff', './selecteddata20180517cpDir/type2/type2-52-3LuMs-578.tiff', './selecteddata20180517cpDir/type1/type1-51-2LNs-127.tiff', './selecteddata20180517cpDir/type1/type1-25-5LM-977.tiff', './selecteddata20180517cpDir/type1/type1-25-5LM-969b.tiff', './selecteddata20180517cpDir/type3/type3-33-5LMRs-205.tiff', './selecteddata20180517cpDir/type2/type2-41-4LMRp-354.tiff', './selecteddata20180517cpDir/type4/type4a-71-3LMp-626.tiff', './selecteddata20180517cpDir/type3/type3-33-4LMRs-80a.tiff']
[2 5 3 3 2 1 0 0 1 0 1 4 0 1 2 5 1 1 4 4 3 5 4 2 2 2 2 2 5 4 3 4 2 5 3 5 1
 2 3 3 4 0 2 2 2 0 3 5 5 1 2 5 1 0 3 3 4 0 3 2 4 5 0 4 5 4 2 0 1 3 0 2 0 4
 0 2 0 0 4 1 4 0 4 2 2 4 3 2 0 2 1 0 5 5 2 2 2 2 0 3 5 0 2 2 2 0 3 2 3 0 2
 4 4 3 4 0 1 2 2 3 5 1 5 1 1 2 3 2 0 3 2 1 1 2 3 2 5 3]
[1 4 2 2 1 2 2 3 2 4 2 3 4 2 0 4 2 0 5 5 4 4 5 1 1 3 1 1 4 3 0 5 0 4 2 4 2
 1 2 2 5 2 3 0 1 2 1 4 4 2 0 4 2 3 4 2 5 3 2 3 3 4 2 5 4 3 3 2 2 2 3 0 2 3
 3 3 3 4 3 2 3 2 5 1 3 5 2 1 3 3 2 3 4 4 1 3 3 0 2 0 4 2 1 3 1 4 4 3 4 2 3
 5 3 2 0 2 2 0 1 2 4 2 4 2 2 3 4 3 3 2 1 2 2 1 4 0 4 0]

Epoch 11/100
195/195 [==============================] - 4s 22ms/step - loss: 0.0039 - acc: 1.0000 - val_loss: 0.6331 - val_acc: 0.7738
Epoch 12/100
195/195 [==============================] - 4s 23ms/step - loss: 0.0029 - acc: 1.0000 - val_loss: 0.6391 - val_acc: 0.7976
Epoch 00012: early stopping
138
0.6884057971014492


Epoch 14/100
195/195 [==============================] - 4s 22ms/step - loss: 0.0020 - acc: 1.0000 - val_loss: 0.6239 - val_acc: 0.7738
Epoch 15/100
195/195 [==============================] - 4s 22ms/step - loss: 0.0017 - acc: 1.0000 - val_loss: 0.6345 - val_acc: 0.7738
Epoch 00015: early stopping
138
0.6884057971014492

Epoch 9/100
195/195 [==============================] - 4s 22ms/step - loss: 0.0092 - acc: 1.0000 - val_loss: 0.5086 - val_acc: 0.7976
Epoch 10/100
195/195 [==============================] - 4s 22ms/step - loss: 0.0050 - acc: 1.0000 - val_loss: 0.5206 - val_acc: 0.8095
Epoch 11/100
195/195 [==============================] - 4s 22ms/step - loss: 0.0037 - acc: 1.0000 - val_loss: 0.5233 - val_acc: 0.7976
Epoch 12/100
195/195 [==============================] - 4s 22ms/step - loss: 0.0028 - acc: 1.0000 - val_loss: 0.5335 - val_acc: 0.8095
Epoch 13/100
195/195 [==============================] - 4s 22ms/step - loss: 0.0022 - acc: 1.0000 - val_loss: 0.5483 - val_acc: 0.8095
Epoch 14/100
195/195 [==============================] - 4s 22ms/step - loss: 0.0018 - acc: 1.0000 - val_loss: 0.5521 - val_acc: 0.8095
Epoch 15/100
195/195 [==============================] - 4s 22ms/step - loss: 0.0016 - acc: 1.0000 - val_loss: 0.5604 - val_acc: 0.8095
Epoch 00015: early stopping
138
0.7246376811594203

Epoch 10/100
195/195 [==============================] - 4s 22ms/step - loss: 0.0052 - acc: 1.0000 - val_loss: 0.5249 - val_acc: 0.8452
Epoch 11/100
195/195 [==============================] - 4s 23ms/step - loss: 0.0037 - acc: 1.0000 - val_loss: 0.5445 - val_acc: 0.8452
Epoch 12/100
195/195 [==============================] - 4s 22ms/step - loss: 0.0029 - acc: 1.0000 - val_loss: 0.5521 - val_acc: 0.8452
Epoch 13/100
195/195 [==============================] - 4s 22ms/step - loss: 0.0024 - acc: 1.0000 - val_loss: 0.5624 - val_acc: 0.8214
Epoch 00013: early stopping
138
0.6739130434782609

[user@gpu-server ~]$ python train0125.20200706new.py 
<conda_dir>/lib/python3.6/site-packages/h5py/__init__.py:36: FutureWarning: Conversion of the second argument of issubdtype from `float` to `np.floating` is deprecated. In future, it will be treated as `np.float64 == np.dtype(float).type`.
  from ._conv import register_converters as _register_converters
Using TensorFlow backend.
2020-07-10 01:37:29.924264: I tensorflow/core/platform/cpu_feature_guard.cc:140] Your CPU supports instructions that this TensorFlow binary was not compiled to use: AVX2 FMA
2020-07-10 01:37:31.482054: I tensorflow/core/common_runtime/gpu/gpu_device.cc:1356] Found device 0 with properties: 
name: GeForce GTX TITAN X major: 5 minor: 2 memoryClockRate(GHz): 1.076
pciBusID: 0000:02:00.0
totalMemory: 11.93GiB freeMemory: 11.82GiB
2020-07-10 01:37:31.567831: I tensorflow/core/common_runtime/gpu/gpu_device.cc:1356] Found device 1 with properties: 
name: GeForce GTX TITAN X major: 5 minor: 2 memoryClockRate(GHz): 1.076
pciBusID: 0000:03:00.0
totalMemory: 11.93GiB freeMemory: 11.82GiB
2020-07-10 01:37:31.642777: I tensorflow/core/common_runtime/gpu/gpu_device.cc:1356] Found device 2 with properties: 
name: GeForce GTX TITAN X major: 5 minor: 2 memoryClockRate(GHz): 1.076
pciBusID: 0000:82:00.0
totalMemory: 11.93GiB freeMemory: 11.82GiB
2020-07-10 01:37:31.750103: I tensorflow/core/common_runtime/gpu/gpu_device.cc:1356] Found device 3 with properties: 
name: GeForce GTX TITAN X major: 5 minor: 2 memoryClockRate(GHz): 1.076
pciBusID: 0000:83:00.0
totalMemory: 11.93GiB freeMemory: 11.82GiB
2020-07-10 01:37:31.751088: I tensorflow/core/common_runtime/gpu/gpu_device.cc:1435] Adding visible gpu devices: 0, 1, 2, 3
2020-07-10 01:37:33.186578: I tensorflow/core/common_runtime/gpu/gpu_device.cc:923] Device interconnect StreamExecutor with strength 1 edge matrix:
2020-07-10 01:37:33.186647: I tensorflow/core/common_runtime/gpu/gpu_device.cc:929]      0 1 2 3 
2020-07-10 01:37:33.186661: I tensorflow/core/common_runtime/gpu/gpu_device.cc:942] 0:   N Y N N 
2020-07-10 01:37:33.186670: I tensorflow/core/common_runtime/gpu/gpu_device.cc:942] 1:   Y N N N 
2020-07-10 01:37:33.186723: I tensorflow/core/common_runtime/gpu/gpu_device.cc:942] 2:   N N N Y 
2020-07-10 01:37:33.186731: I tensorflow/core/common_runtime/gpu/gpu_device.cc:942] 3:   N N Y N 
2020-07-10 01:37:33.187107: I tensorflow/core/common_runtime/gpu/gpu_device.cc:1053] Created TensorFlow device (/job:localhost/replica:0/task:0/device:GPU:0 with 11445 MB memory) -> physical GPU (device: 0, name: GeForce GTX TITAN X, pci bus id: 0000:02:00.0, compute capability: 5.2)
2020-07-10 01:37:33.298107: I tensorflow/core/common_runtime/gpu/gpu_device.cc:1053] Created TensorFlow device (/job:localhost/replica:0/task:0/device:GPU:1 with 11445 MB memory) -> physical GPU (device: 1, name: GeForce GTX TITAN X, pci bus id: 0000:03:00.0, compute capability: 5.2)
2020-07-10 01:37:33.409200: I tensorflow/core/common_runtime/gpu/gpu_device.cc:1053] Created TensorFlow device (/job:localhost/replica:0/task:0/device:GPU:2 with 11445 MB memory) -> physical GPU (device: 2, name: GeForce GTX TITAN X, pci bus id: 0000:82:00.0, compute capability: 5.2)
2020-07-10 01:37:33.519881: I tensorflow/core/common_runtime/gpu/gpu_device.cc:1053] Created TensorFlow device (/job:localhost/replica:0/task:0/device:GPU:3 with 11445 MB memory) -> physical GPU (device: 3, name: GeForce GTX TITAN X, pci bus id: 0000:83:00.0, compute capability: 5.2)
WARNING:tensorflow:From <conda_dir>/lib/python3.6/site-packages/keras/backend/tensorflow_backend.py:1264: calling reduce_prod (from tensorflow.python.ops.math_ops) with keep_dims is deprecated and will be removed in a future version.
Instructions for updating:
keep_dims is deprecated, use keepdims instead
WARNING:tensorflow:From <conda_dir>/lib/python3.6/site-packages/keras/backend/tensorflow_backend.py:2885: calling reduce_sum (from tensorflow.python.ops.math_ops) with keep_dims is deprecated and will be removed in a future version.
Instructions for updating:
keep_dims is deprecated, use keepdims instead
WARNING:tensorflow:From <conda_dir>/lib/python3.6/site-packages/keras/backend/tensorflow_backend.py:1349: calling reduce_mean (from tensorflow.python.ops.math_ops) with keep_dims is deprecated and will be removed in a future version.
Instructions for updating:
keep_dims is deprecated, use keepdims instead
Train on 133 samples, validate on 57 samples
Epoch 1/100
133/133 [==============================] - 6s 46ms/step - loss: 1.4338 - acc: 0.4060 - val_loss: 0.9103 - val_acc: 0.6140
Epoch 2/100
133/133 [==============================] - 3s 21ms/step - loss: 0.9121 - acc: 0.5639 - val_loss: 0.8006 - val_acc: 0.6491
Epoch 3/100
133/133 [==============================] - 3s 20ms/step - loss: 0.7041 - acc: 0.6767 - val_loss: 0.9242 - val_acc: 0.5614
Epoch 4/100
133/133 [==============================] - 3s 20ms/step - loss: 0.5561 - acc: 0.7895 - val_loss: 0.4731 - val_acc: 0.8246
Epoch 5/100
133/133 [==============================] - 3s 20ms/step - loss: 0.3591 - acc: 0.8722 - val_loss: 0.4226 - val_acc: 0.8421
Epoch 6/100
133/133 [==============================] - 3s 20ms/step - loss: 0.2530 - acc: 0.9023 - val_loss: 0.4087 - val_acc: 0.8421
Epoch 7/100
133/133 [==============================] - 3s 21ms/step - loss: 0.2042 - acc: 0.9248 - val_loss: 0.8552 - val_acc: 0.7193
Epoch 8/100
133/133 [==============================] - 3s 21ms/step - loss: 0.0762 - acc: 0.9850 - val_loss: 0.5087 - val_acc: 0.8596
Epoch 9/100
133/133 [==============================] - 3s 21ms/step - loss: 0.0296 - acc: 0.9925 - val_loss: 0.4320 - val_acc: 0.8596
Epoch 10/100
133/133 [==============================] - 3s 21ms/step - loss: 0.0123 - acc: 1.0000 - val_loss: 0.4674 - val_acc: 0.8947
Epoch 11/100
133/133 [==============================] - 3s 21ms/step - loss: 0.0069 - acc: 1.0000 - val_loss: 0.4961 - val_acc: 0.8947
Epoch 12/100
133/133 [==============================] - 3s 21ms/step - loss: 0.0047 - acc: 1.0000 - val_loss: 0.5310 - val_acc: 0.8596
Epoch 13/100
133/133 [==============================] - 3s 21ms/step - loss: 0.0035 - acc: 1.0000 - val_loss: 0.5549 - val_acc: 0.8596
Epoch 00013: early stopping
95
0.8526315789473684
['./selecteddata20180517cpDir/type5/type5-75-7LMp-841b.tiff', './selecteddata20180517cpDir/type0/type0-73-2N-35d.tiff', './selecteddata20180517cpDir/type0/type0-73-2N-1068.tiff', './selecteddata20180517cpDir/type2/type2-51-4LMs-141b.tiff', './selecteddata20180517cpDir/type5/type5-81-1Tp-1028.tiff', './selecteddata20180517cpDir/type2/type2-37-5LM-248b.tiff', './selecteddata20180517cpDir/type1/type1-43-1Ts-390.tiff', './selecteddata20180517cpDir/type5/type5-71-3LMp-661.tiff', './selecteddata20180517cpDir/type1/type1-25-5LM-969a.tiff', './selecteddata20180517cpDir/type5/type5-81-1Tp-1021.tiff', './selecteddata20180517cpDir/type2/type2-41-4LMRp-347.tiff', './selecteddata20180517cpDir/type1/type1-51-2LNs-126.tiff', './selecteddata20180517cpDir/type5/type5-81-1Tp-1036.tiff', './selecteddata20180517cpDir/type5/type5-81-1Tp-940.tiff', './selecteddata20180517cpDir/type2/type2-37-5LM-240.tiff', './selecteddata20180517cpDir/type2/type2-52-3LuMs-590.tiff', './selecteddata20180517cpDir/type0/type0-73-2N-229a.tiff', './selecteddata20180517cpDir/type2/type2-52-3LuMp-563.tiff', './selecteddata20180517cpDir/type2/type2-78-1Ts-913.tiff', './selecteddata20180517cpDir/type0/type0-73-2N-24b.tiff', './selecteddata20180517cpDir/type2/type2-43-2Ovp-467a.tiff', './selecteddata20180517cpDir/type2/type2-37-5LM-244.tiff', './selecteddata20180517cpDir/type2/type2-74-4LMp-818.tiff', './selecteddata20180517cpDir/type0/type0-73-2N-79c.tiff', './selecteddata20180517cpDir/type1/type1-37-5LM-230.tiff', './selecteddata20180517cpDir/type2/type2-74-4LMp-820.tiff', './selecteddata20180517cpDir/type0/type0-19-17Np-37.tiff', './selecteddata20180517cpDir/type1/type1-52-3LuMs-568.tiff', './selecteddata20180517cpDir/type0/type0-73-2N-104.tiff', './selecteddata20180517cpDir/type1/type1-43-2Ovp-455a.tiff', './selecteddata20180517cpDir/type0/type0-65-10N-333c.tiff', './selecteddata20180517cpDir/type1/type1-43-2Ovp-448.tiff', './selecteddata20180517cpDir/type2/type2-52-3LuMs-578.tiff', './selecteddata20180517cpDir/type0/type0-73-2N-1071.tiff', './selecteddata20180517cpDir/type0/type0-69-2N1-431a.tiff', './selecteddata20180517cpDir/type0/type0-56-3N-157a.tiff', './selecteddata20180517cpDir/type5/type5-81-1Tp-1030.tiff', './selecteddata20180517cpDir/type0/type0-69-2N1-432.tiff', './selecteddata20180517cpDir/type1/type1-37-5LM-224.tiff', './selecteddata20180517cpDir/type1/type1-51-2LNs-127.tiff', './selecteddata20180517cpDir/type2/type2-41-4LMRp-358.tiff', './selecteddata20180517cpDir/type0/type0-61-2N-200a.tiff', './selecteddata20180517cpDir/type2/type2-78-1Ts-915.tiff', './selecteddata20180517cpDir/type2/type2-41-4LMRp-341b.tiff', './selecteddata20180517cpDir/type2/type2-43-1Ts-391.tiff', './selecteddata20180517cpDir/type0/type0-73-2N-13a.tiff', './selecteddata20180517cpDir/type0/type0-73-2N-38a.tiff', './selecteddata20180517cpDir/type0/type0-73-2N-1067.tiff', './selecteddata20180517cpDir/type1/type1-51-2LNs-138b.tiff', './selecteddata20180517cpDir/type2/type2-52-3LuMp-523a.tiff', './selecteddata20180517cpDir/type0/type0-65-10N-234d.tiff', './selecteddata20180517cpDir/type5/type5-81-1Tp-943.tiff', './selecteddata20180517cpDir/type2/type2-52-3LuMs-574.tiff', './selecteddata20180517cpDir/type1/type1-59-4LM-171.tiff', './selecteddata20180517cpDir/type5/type5-74-1Tp-688.tiff', './selecteddata20180517cpDir/type2/type2-41-4LMRp-375.tiff', './selecteddata20180517cpDir/type0/type0-74-2N-709.tiff', './selecteddata20180517cpDir/type0/type0-73-2N-2.tiff', './selecteddata20180517cpDir/type5/type5-82-2N-964.tiff', './selecteddata20180517cpDir/type0/type0-73-2N-128b.tiff', './selecteddata20180517cpDir/type0/type0-73-2N-197a.tiff', './selecteddata20180517cpDir/type0/type0-73-2N-62.tiff', './selecteddata20180517cpDir/type2/type2-52-3LuMp-551b.tiff', './selecteddata20180517cpDir/type0/type0-73-2N-33.tiff', './selecteddata20180517cpDir/type1/type1-43-2Ovp-435b.tiff', './selecteddata20180517cpDir/type2/type2-79-4LM-937.tiff', './selecteddata20180517cpDir/type2/type2-41-4LMRp-352.tiff', './selecteddata20180517cpDir/type5/type5-74-1Tp-703a.tiff', './selecteddata20180517cpDir/type2/type2-38-11LMRRRs-295a.tiff', './selecteddata20180517cpDir/type2/type2-74-3LMp-767.tiff', './selecteddata20180517cpDir/type0/type0-73-2N-89b.tiff', './selecteddata20180517cpDir/type2/type2-52-3LuMp-519.tiff', './selecteddata20180517cpDir/type5/type5-74-1Ts-672a.tiff', './selecteddata20180517cpDir/type2/type2-38-11LMRRRs-288a.tiff', './selecteddata20180517cpDir/type2/type2-41-4LMRp-343.tiff', './selecteddata20180517cpDir/type0/type0-73-2N-182a.tiff', './selecteddata20180517cpDir/type5/type5-81-1Tp-1046.tiff', './selecteddata20180517cpDir/type0/type0-73-2N-103b.tiff', './selecteddata20180517cpDir/type2/type2-43-2Ovp-454b.tiff', './selecteddata20180517cpDir/type1/type1-52-3LuMs-600.tiff', './selecteddata20180517cpDir/type1/type1-41-4LMRp-359.tiff', './selecteddata20180517cpDir/type0/type0-83-2N-963.tiff', './selecteddata20180517cpDir/type1/type1-43-1Ts-408.tiff', './selecteddata20180517cpDir/type0/type0-73-2N-63.tiff', './selecteddata20180517cpDir/type0/type0-73-2N-61.tiff', './selecteddata20180517cpDir/type5/type5-74-1Tp-701.tiff', './selecteddata20180517cpDir/type0/type0-73-2N-1069.tiff', './selecteddata20180517cpDir/type2/type2-47-1Ts-99.tiff', './selecteddata20180517cpDir/type0/type0-73-2N-120.tiff', './selecteddata20180517cpDir/type1/type1-37-5LM-231b.tiff', './selecteddata20180517cpDir/type2/type2-41-4LMRp-354.tiff', './selecteddata20180517cpDir/type0/type0-73-2N-123b.tiff', './selecteddata20180517cpDir/type0/type0-73-2N-36b.tiff', './selecteddata20180517cpDir/type2/type2-41-4LMRp-353.tiff', './selecteddata20180517cpDir/type5/type5-81-1Tp-1039.tiff']
[3 0 0 2 3 1 1 3 1 3 2 1 3 3 1 1 0 2 2 3 2 2 2 0 0 2 0 1 0 1 0 1 2 0 0 2 3
 0 2 1 1 2 2 0 2 0 0 0 1 2 0 3 1 1 3 2 2 0 3 0 0 0 1 0 1 2 2 3 2 2 0 2 3 2
 2 0 3 0 2 1 1 0 1 0 0 3 0 2 0 2 2 0 0 2 3]
[0 3 2 0 2 2 2 0 2 0 0 2 0 0 2 2 3 1 0 0 0 1 1 3 2 0 2 2 2 2 3 2 1 2 2 0 0
 2 1 2 2 0 0 2 1 2 3 2 2 1 2 2 2 2 0 0 0 2 0 2 2 2 2 2 2 0 1 0 0 0 3 1 0 0
 1 2 2 3 1 2 2 2 2 2 2 0 2 0 2 3 0 2 3 1 2]

Epoch 10/100
133/133 [==============================] - 3s 20ms/step - loss: 0.0071 - acc: 1.0000 - val_loss: 0.5004 - val_acc: 0.8596
Epoch 11/100
133/133 [==============================] - 3s 22ms/step - loss: 0.0048 - acc: 1.0000 - val_loss: 0.5239 - val_acc: 0.8596
Epoch 12/100
133/133 [==============================] - 3s 22ms/step - loss: 0.0039 - acc: 1.0000 - val_loss: 0.5581 - val_acc: 0.8596
Epoch 00012: early stopping
95
0.8315789473684211

Epoch 10/100
133/133 [==============================] - 3s 22ms/step - loss: 0.0251 - acc: 1.0000 - val_loss: 0.4894 - val_acc: 0.8421
Epoch 11/100
133/133 [==============================] - 3s 22ms/step - loss: 0.0109 - acc: 1.0000 - val_loss: 0.5138 - val_acc: 0.8596
Epoch 12/100
133/133 [==============================] - 3s 22ms/step - loss: 0.0070 - acc: 1.0000 - val_loss: 0.5240 - val_acc: 0.8596
Epoch 00012: early stopping
95
0.8736842105263158

Epoch 10/100
133/133 [==============================] - 3s 23ms/step - loss: 0.0156 - acc: 1.0000 - val_loss: 0.4942 - val_acc: 0.8421
Epoch 11/100
133/133 [==============================] - 3s 23ms/step - loss: 0.0093 - acc: 1.0000 - val_loss: 0.5572 - val_acc: 0.8246
Epoch 00011: early stopping
95
0.8210526315789474

Epoch 12/100
133/133 [==============================] - 3s 23ms/step - loss: 0.0050 - acc: 1.0000 - val_loss: 0.5412 - val_acc: 0.8596
Epoch 13/100
133/133 [==============================] - 3s 23ms/step - loss: 0.0038 - acc: 1.0000 - val_loss: 0.4945 - val_acc: 0.8596
Epoch 14/100
133/133 [==============================] - 3s 23ms/step - loss: 0.0030 - acc: 1.0000 - val_loss: 0.5070 - val_acc: 0.8596
Epoch 15/100
133/133 [==============================] - 3s 22ms/step - loss: 0.0025 - acc: 1.0000 - val_loss: 0.5471 - val_acc: 0.8596
Epoch 00015: early stopping
95
0.8631578947368421


[user@gpu-server ~]$ python train015.20200706bnew.py 
<conda_dir>/lib/python3.6/site-packages/h5py/__init__.py:36: FutureWarning: Conversion of the second argument of issubdtype from `float` to `np.floating` is deprecated. In future, it will be treated as `np.float64 == np.dtype(float).type`.
  from ._conv import register_converters as _register_converters
Using TensorFlow backend.
2020-07-10 01:45:20.071324: I tensorflow/core/platform/cpu_feature_guard.cc:140] Your CPU supports instructions that this TensorFlow binary was not compiled to use: AVX2 FMA
2020-07-10 01:45:21.587557: I tensorflow/core/common_runtime/gpu/gpu_device.cc:1356] Found device 0 with properties: 
name: GeForce GTX TITAN X major: 5 minor: 2 memoryClockRate(GHz): 1.076
pciBusID: 0000:02:00.0
totalMemory: 11.93GiB freeMemory: 11.82GiB
2020-07-10 01:45:21.688080: I tensorflow/core/common_runtime/gpu/gpu_device.cc:1356] Found device 1 with properties: 
name: GeForce GTX TITAN X major: 5 minor: 2 memoryClockRate(GHz): 1.076
pciBusID: 0000:03:00.0
totalMemory: 11.93GiB freeMemory: 11.82GiB
2020-07-10 01:45:21.771329: I tensorflow/core/common_runtime/gpu/gpu_device.cc:1356] Found device 2 with properties: 
name: GeForce GTX TITAN X major: 5 minor: 2 memoryClockRate(GHz): 1.076
pciBusID: 0000:82:00.0
totalMemory: 11.93GiB freeMemory: 11.82GiB
2020-07-10 01:45:21.879793: I tensorflow/core/common_runtime/gpu/gpu_device.cc:1356] Found device 3 with properties: 
name: GeForce GTX TITAN X major: 5 minor: 2 memoryClockRate(GHz): 1.076
pciBusID: 0000:83:00.0
totalMemory: 11.93GiB freeMemory: 11.82GiB
2020-07-10 01:45:21.880780: I tensorflow/core/common_runtime/gpu/gpu_device.cc:1435] Adding visible gpu devices: 0, 1, 2, 3
2020-07-10 01:45:23.337290: I tensorflow/core/common_runtime/gpu/gpu_device.cc:923] Device interconnect StreamExecutor with strength 1 edge matrix:
2020-07-10 01:45:23.337352: I tensorflow/core/common_runtime/gpu/gpu_device.cc:929]      0 1 2 3 
2020-07-10 01:45:23.337366: I tensorflow/core/common_runtime/gpu/gpu_device.cc:942] 0:   N Y N N 
2020-07-10 01:45:23.337374: I tensorflow/core/common_runtime/gpu/gpu_device.cc:942] 1:   Y N N N 
2020-07-10 01:45:23.337382: I tensorflow/core/common_runtime/gpu/gpu_device.cc:942] 2:   N N N Y 
2020-07-10 01:45:23.337389: I tensorflow/core/common_runtime/gpu/gpu_device.cc:942] 3:   N N Y N 
2020-07-10 01:45:23.337776: I tensorflow/core/common_runtime/gpu/gpu_device.cc:1053] Created TensorFlow device (/job:localhost/replica:0/task:0/device:GPU:0 with 11445 MB memory) -> physical GPU (device: 0, name: GeForce GTX TITAN X, pci bus id: 0000:02:00.0, compute capability: 5.2)
2020-07-10 01:45:23.448257: I tensorflow/core/common_runtime/gpu/gpu_device.cc:1053] Created TensorFlow device (/job:localhost/replica:0/task:0/device:GPU:1 with 11445 MB memory) -> physical GPU (device: 1, name: GeForce GTX TITAN X, pci bus id: 0000:03:00.0, compute capability: 5.2)
2020-07-10 01:45:23.559023: I tensorflow/core/common_runtime/gpu/gpu_device.cc:1053] Created TensorFlow device (/job:localhost/replica:0/task:0/device:GPU:2 with 11445 MB memory) -> physical GPU (device: 2, name: GeForce GTX TITAN X, pci bus id: 0000:82:00.0, compute capability: 5.2)
2020-07-10 01:45:23.669924: I tensorflow/core/common_runtime/gpu/gpu_device.cc:1053] Created TensorFlow device (/job:localhost/replica:0/task:0/device:GPU:3 with 11445 MB memory) -> physical GPU (device: 3, name: GeForce GTX TITAN X, pci bus id: 0000:83:00.0, compute capability: 5.2)
WARNING:tensorflow:From <conda_dir>/lib/python3.6/site-packages/keras/backend/tensorflow_backend.py:1264: calling reduce_prod (from tensorflow.python.ops.math_ops) with keep_dims is deprecated and will be removed in a future version.
Instructions for updating:
keep_dims is deprecated, use keepdims instead
WARNING:tensorflow:From <conda_dir>/lib/python3.6/site-packages/keras/backend/tensorflow_backend.py:2885: calling reduce_sum (from tensorflow.python.ops.math_ops) with keep_dims is deprecated and will be removed in a future version.
Instructions for updating:
keep_dims is deprecated, use keepdims instead
WARNING:tensorflow:From <conda_dir>/lib/python3.6/site-packages/keras/backend/tensorflow_backend.py:1349: calling reduce_mean (from tensorflow.python.ops.math_ops) with keep_dims is deprecated and will be removed in a future version.
Instructions for updating:
keep_dims is deprecated, use keepdims instead
Train on 90 samples, validate on 39 samples
Epoch 1/100
90/90 [==============================] - 4s 50ms/step - loss: 1.0613 - acc: 0.5333 - val_loss: 0.3353 - val_acc: 0.7949
Epoch 2/100
90/90 [==============================] - 2s 20ms/step - loss: 0.3026 - acc: 0.8444 - val_loss: 0.2179 - val_acc: 0.8974
Epoch 3/100
90/90 [==============================] - 2s 20ms/step - loss: 0.0999 - acc: 0.9889 - val_loss: 0.1239 - val_acc: 0.9231
Epoch 4/100
90/90 [==============================] - 2s 20ms/step - loss: 0.0233 - acc: 1.0000 - val_loss: 0.1429 - val_acc: 0.9231
Epoch 5/100
90/90 [==============================] - 2s 20ms/step - loss: 0.0127 - acc: 1.0000 - val_loss: 0.0817 - val_acc: 0.9744
Epoch 6/100
90/90 [==============================] - 2s 20ms/step - loss: 0.0076 - acc: 1.0000 - val_loss: 0.0903 - val_acc: 0.9744
Epoch 7/100
90/90 [==============================] - 2s 20ms/step - loss: 0.0052 - acc: 1.0000 - val_loss: 0.0861 - val_acc: 0.9744
Epoch 8/100
90/90 [==============================] - 2s 20ms/step - loss: 0.0041 - acc: 1.0000 - val_loss: 0.0861 - val_acc: 0.9744
Epoch 9/100
90/90 [==============================] - 2s 20ms/step - loss: 0.0031 - acc: 1.0000 - val_loss: 0.0833 - val_acc: 0.9744
Epoch 10/100
90/90 [==============================] - 2s 20ms/step - loss: 0.0026 - acc: 1.0000 - val_loss: 0.0852 - val_acc: 0.9744
Epoch 11/100
90/90 [==============================] - 2s 20ms/step - loss: 0.0022 - acc: 1.0000 - val_loss: 0.0859 - val_acc: 0.9744
Epoch 12/100
90/90 [==============================] - 2s 21ms/step - loss: 0.0019 - acc: 1.0000 - val_loss: 0.0727 - val_acc: 0.9744
Epoch 13/100
90/90 [==============================] - 2s 20ms/step - loss: 0.0016 - acc: 1.0000 - val_loss: 0.0750 - val_acc: 0.9744
Epoch 14/100
90/90 [==============================] - 2s 21ms/step - loss: 0.0014 - acc: 1.0000 - val_loss: 0.0737 - val_acc: 0.9744
Epoch 15/100
90/90 [==============================] - 2s 21ms/step - loss: 0.0013 - acc: 1.0000 - val_loss: 0.0779 - val_acc: 0.9744
Epoch 16/100
90/90 [==============================] - 2s 21ms/step - loss: 0.0012 - acc: 1.0000 - val_loss: 0.0763 - val_acc: 0.9744
Epoch 17/100
90/90 [==============================] - 2s 21ms/step - loss: 0.0011 - acc: 1.0000 - val_loss: 0.0795 - val_acc: 0.9744
Epoch 18/100
90/90 [==============================] - 2s 21ms/step - loss: 9.7207e-04 - acc: 1.0000 - val_loss: 0.0767 - val_acc: 0.9744
Epoch 19/100
90/90 [==============================] - 2s 21ms/step - loss: 8.8647e-04 - acc: 1.0000 - val_loss: 0.0786 - val_acc: 0.9744
Epoch 00019: early stopping
65
0.9846153846153847
['./selecteddata20180517cpDir/type0/type0-73-2N-1071.tiff', './selecteddata20180517cpDir/type0/type0-73-2N-33.tiff', './selecteddata20180517cpDir/type1/type1-43-2Ovp-448.tiff', './selecteddata20180517cpDir/type0/type0-73-2N-63.tiff', './selecteddata20180517cpDir/type0/type0-74-2N-709.tiff', './selecteddata20180517cpDir/type5/type5-81-1Tp-1026.tiff', './selecteddata20180517cpDir/type0/type0-73-2N-89b.tiff', './selecteddata20180517cpDir/type5/type5-81-1Tp-1039.tiff', './selecteddata20180517cpDir/type5/type5-74-1Tp-695a.tiff', './selecteddata20180517cpDir/type5/type5-84-1Tp-950a.tiff', './selecteddata20180517cpDir/type1/type1-52-3LuMs-509.tiff', './selecteddata20180517cpDir/type0/type0-56-3N-157a.tiff', './selecteddata20180517cpDir/type1/type1-37-5LM-230.tiff', './selecteddata20180517cpDir/type0/type0-73-2N-123b.tiff', './selecteddata20180517cpDir/type0/type0-73-2N-128b.tiff', './selecteddata20180517cpDir/type5/type5-75-7LMp-852.tiff', './selecteddata20180517cpDir/type5/type5-81-1Tp-1023.tiff', './selecteddata20180517cpDir/type0/type0-69-2N1-431a.tiff', './selecteddata20180517cpDir/type5/type5-81-1Tp-943.tiff', './selecteddata20180517cpDir/type5/type5-81-1Tp-1029.tiff', './selecteddata20180517cpDir/type0/type0-73-2N-38a.tiff', './selecteddata20180517cpDir/type1/type1-43-1Ts-390.tiff', './selecteddata20180517cpDir/type5/type5-71-3LMp-630a.tiff', './selecteddata20180517cpDir/type5/type5-81-1Tp-944.tiff', './selecteddata20180517cpDir/type0/type0-73-2N-141a.tiff', './selecteddata20180517cpDir/type0/type0-69-2N1-432.tiff', './selecteddata20180517cpDir/type0/type0-73-2N-1067.tiff', './selecteddata20180517cpDir/type0/type0-19-16T-27.tiff', './selecteddata20180517cpDir/type1/type1-41-4LMRp-355.tiff', './selecteddata20180517cpDir/type1/type1-43-2Ovp-435b.tiff', './selecteddata20180517cpDir/type0/type0-74-2N-727a.tiff', './selecteddata20180517cpDir/type0/type0-74-2N-708b.tiff', './selecteddata20180517cpDir/type1/type1-43-1Ts-411b.tiff', './selecteddata20180517cpDir/type0/type0-73-2N-13a.tiff', './selecteddata20180517cpDir/type1/type1-43-2OVp-445b.tiff', './selecteddata20180517cpDir/type1/type1-43-1Ts-421a.tiff', './selecteddata20180517cpDir/type0/type0-73-2N-79c.tiff', './selecteddata20180517cpDir/type0/type0-65-10N-234d.tiff', './selecteddata20180517cpDir/type1/type1-37-5LM-231b.tiff', './selecteddata20180517cpDir/type0/type0-73-2N-120.tiff', './selecteddata20180517cpDir/type1/type1-37-5LM-224.tiff', './selecteddata20180517cpDir/type1/type1-25-5LM-969a.tiff', './selecteddata20180517cpDir/type0/type0-59-2N-163.tiff', './selecteddata20180517cpDir/type0/type0-73-2N-117.tiff', './selecteddata20180517cpDir/type0/type0-73-2N-0.tiff', './selecteddata20180517cpDir/type1/type1-37-5LM-267.tiff', './selecteddata20180517cpDir/type5/type5-74-1Tp-690.tiff', './selecteddata20180517cpDir/type0/type0-61-2N-200a.tiff', './selecteddata20180517cpDir/type5/type5-82-2N-966.tiff', './selecteddata20180517cpDir/type0/type0-65-10N-328a.tiff', './selecteddata20180517cpDir/type0/type0-73-2N-36b.tiff', './selecteddata20180517cpDir/type1/type1-43-1Ts-408.tiff', './selecteddata20180517cpDir/type1/type1-59-4LM-171.tiff', './selecteddata20180517cpDir/type0/type0-19-17Np-37.tiff', './selecteddata20180517cpDir/type1/type1-43-1Ts-428a.tiff', './selecteddata20180517cpDir/type0/type0-73-2N-35d.tiff', './selecteddata20180517cpDir/type1/type1-25-5LM-969b.tiff', './selecteddata20180517cpDir/type5/type5-81-1Tp-1017.tiff', './selecteddata20180517cpDir/type1/type1-25-5LM-974a.tiff', './selecteddata20180517cpDir/type0/type0-73-2N-24b.tiff', './selecteddata20180517cpDir/type5/type5-74-1Tp-688.tiff', './selecteddata20180517cpDir/type0/type0-19-16T-22.tiff', './selecteddata20180517cpDir/type5/type5-81-1Tp-1025.tiff', './selecteddata20180517cpDir/type1/type1-37-5LM-246.tiff', './selecteddata20180517cpDir/type5/type5-81-1Tp-1028.tiff']
[0 0 1 0 0 2 0 2 2 2 1 0 1 0 0 2 2 0 2 2 0 1 2 2 0 0 0 0 1 1 0 0 1 0 1 1 0
 0 1 0 1 1 0 0 0 1 2 0 2 2 0 1 1 0 1 0 1 2 1 0 2 0 2 1 2]
[1 1 0 1 1 0 2 0 0 0 0 1 0 2 2 0 0 1 1 0 2 0 0 0 1 1 1 1 0 0 1 1 0 1 0 0 2
 2 2 1 0 0 1 1 1 0 0 1 0 0 2 0 0 1 0 2 0 0 0 2 0 1 0 0 0]

Epoch 10/100
90/90 [==============================] - 2s 21ms/step - loss: 0.0027 - acc: 1.0000 - val_loss: 0.0573 - val_acc: 0.9744
Epoch 11/100
90/90 [==============================] - 2s 21ms/step - loss: 0.0023 - acc: 1.0000 - val_loss: 0.0639 - val_acc: 0.9744
Epoch 12/100
90/90 [==============================] - 2s 21ms/step - loss: 0.0019 - acc: 1.0000 - val_loss: 0.0578 - val_acc: 0.9744
Epoch 13/100
90/90 [==============================] - 2s 21ms/step - loss: 0.0016 - acc: 1.0000 - val_loss: 0.0670 - val_acc: 0.9487
Epoch 00013: early stopping
65
0.9846153846153847

Epoch 20/100
90/90 [==============================] - 2s 22ms/step - loss: 9.0539e-04 - acc: 1.0000 - val_loss: 0.0394 - val_acc: 0.9744
Epoch 21/100
90/90 [==============================] - 2s 22ms/step - loss: 8.3579e-04 - acc: 1.0000 - val_loss: 0.0405 - val_acc: 0.9744
Epoch 22/100
90/90 [==============================] - 2s 22ms/step - loss: 7.8198e-04 - acc: 1.0000 - val_loss: 0.0406 - val_acc: 0.9744
Epoch 00022: early stopping
65
1.0

Epoch 10/100
90/90 [==============================] - 2s 20ms/step - loss: 0.0026 - acc: 1.0000 - val_loss: 0.0862 - val_acc: 0.9487
Epoch 11/100
90/90 [==============================] - 2s 20ms/step - loss: 0.0022 - acc: 1.0000 - val_loss: 0.0923 - val_acc: 0.9487
Epoch 12/100
90/90 [==============================] - 2s 20ms/step - loss: 0.0019 - acc: 1.0000 - val_loss: 0.0850 - val_acc: 0.9487
Epoch 00012: early stopping
65
0.9846153846153847

Epoch 15/100
90/90 [==============================] - 2s 23ms/step - loss: 0.0015 - acc: 1.0000 - val_loss: 0.0640 - val_acc: 0.9487
Epoch 16/100
90/90 [==============================] - 2s 23ms/step - loss: 0.0013 - acc: 1.0000 - val_loss: 0.0663 - val_acc: 0.9487
Epoch 17/100
90/90 [==============================] - 2s 23ms/step - loss: 0.0012 - acc: 1.0000 - val_loss: 0.0630 - val_acc: 0.9487
Epoch 18/100
90/90 [==============================] - 2s 23ms/step - loss: 0.0011 - acc: 1.0000 - val_loss: 0.0604 - val_acc: 0.9487
Epoch 00018: early stopping
65
0.9846153846153847
```
