## Additional files for "TP53 status aligns with morphology and metaplastic programs in colorectal cancer organoids, and MDM2 P2 promoter usage reflects p53 activity": p53_organoid_checks_S229.py

```
# Checks for Section 3.8.1 that were not written as separate scripts earlier.
#  (1) p53 activity score by group at the specimen and patient level, with HCT84-4LM assigned to patient
#      HCT83 (21 patients; the per-specimen table already carries this assignment);
#  (2) expression of the p53 suppressors MDM4, PPM1D and USP7 by group (TP53 mutant, wild-type P1-dominant,
#      wild-type P2-dominant).
# Inputs (DATA folder; set with the environment variable P1_DATA, default "."):
#   S222_organoid_p53score.csv           output of s222_prep_v1.py (per-specimen p53 activity score and group)
#   R68_gene_level_rma.csv.gz            output of R68_S221_HTA2_exon_level_export_v1.R (gene-level RMA, 63 arrays)
#   R68_annot_hta20transcriptcluster.csv.gz  output of the same script (transcript cluster -> gene symbol)
import os, numpy as np, pandas as pd
from scipy import stats
DATA = os.environ.get('P1_DATA', '.')
m = pd.read_csv(os.path.join(DATA, 'S222_organoid_p53score.csv'), index_col=0)
m['pt'] = m.pt.replace({'HCT84': 'HCT83'})
grp = ['Mut', 'WT-P1', 'WT-P2']
print('patients:', m.pt.nunique(), ' specimens per group:', m.grp.value_counts().reindex(grp).to_dict())
A, B, C = (m[m.grp == k].p53score for k in grp)
print('specimen level: WT-P2 vs WT-P1 P = %.2g ; WT-P1 vs Mut P = %.2f' % (stats.mannwhitneyu(C, B).pvalue, stats.mannwhitneyu(B, A).pvalue))
u = m.groupby(['pt', 'grp']).p53score.mean().reset_index()
ua, ub, uc = (u[u.grp == k].p53score for k in grp)
print('patient level (means per patient and group): units Mut %d, WT-P1 %d, WT-P2 %d; WT-P2 vs WT-P1 P = %.2g ; WT-P1 vs Mut P = %.2f'
      % (len(ua), len(ub), len(uc), stats.mannwhitneyu(uc, ub).pvalue, stats.mannwhitneyu(ub, ua).pvalue))
g = pd.read_csv(os.path.join(DATA, 'R68_gene_level_rma.csv.gz'), index_col=0)
g.columns = [{'HCT47-3LM-2': 'HCT47-3LM'}.get(c, c) for c in g.columns]
a = pd.read_csv(os.path.join(DATA, 'R68_annot_hta20transcriptcluster.csv.gz')).dropna(subset=['SYMBOL'])
sym = a.groupby('PROBEID').SYMBOL.agg(lambda s: '/'.join(sorted(set(s))))
for gene in ['MDM4', 'PPM1D', 'USP7']:
    tc = [t for t, s in sym.items() if s == gene][0]
    v = g.loc[tc, m.index]
    med = {k: float(v[m.grp == k].median()) for k in grp}
    p1 = stats.mannwhitneyu(v[m.grp == 'WT-P1'], v[m.grp == 'Mut']).pvalue
    p2 = stats.mannwhitneyu(v[m.grp == 'WT-P1'], v[m.grp == 'WT-P2']).pvalue
    print('%-6s %s  medians %s ; WT-P1 vs Mut P = %.2f ; WT-P1 vs WT-P2 P = %.2f' % (gene, tc, {k: round(x, 2) for k, x in med.items()}, p1, p2))
```
