## Additional files for "TP53 status aligns with morphology and metaplastic programs in colorectal cancer organoids, and MDM2 P2 promoter usage reflects p53 activity": R3_Code11_km_type5_and_forest_v6.R

```
# ==============================================================================
# R3_Code11_km_type5_and_forest_v6.R
# Generates the Type1/Type5 Kaplan-Meier curves, per-CMS KM, the Cox multivariable forest plot, and the median survival with 95%CI. 
# → Section 3.7.3, Figure 9A, 9B, 9C, Figure 10. 
# Input: Code8_ds2_survival_input.csv written by Code8 (recommended). If absent, reconstruct from cached clinical_all + df_scores, 
#       or df_scores.csv containing OS columns. 
# Settings: the default for CFG11$covars is character(0) (no covariates; only Type1 and Type5 scores mutually adjusted). 
# Usage: source(this file); res11 <- run_code11(CFG11)
# Dependencies: survival, survminer, ggplot2. Median survival and 95%CI are printed to the console under separate labels. 
# ==============================================================================

suppressPackageStartupMessages({
  library(survival)
  library(data.table)
})
HAS_SURVMINER <- requireNamespace("survminer", quietly = TRUE)
if (!HAS_SURVMINER) {
  message("survminer is missing, so plotting falls back to base plot (numeric output is the same). ")
}

# ---------------------------------------------------------------- settings
CFG11 <- list(
  ds2_csv      = "Code8_ds2_survival_input.csv",
  cache        = NULL,          # If NULL, auto-detect tcga_cache_v*.rds in the working directory
  scores_csv   = "df_scores.csv",   # Final fallback
  outdir       = ".",
  time_col     = NULL,          # If NULL, auto-detect from OS_days / OS.time etc.
  event_col    = NULL,          # If NULL, auto-detect from OS_event / vital_status etc.
  type1_col    = "Type1_full",
  type5_col    = "Type5_full",
  cms_col      = "CMS",
  covars       = character(0),   # Main-text Figure 10 uses "no covariates; only Type1 and Type5 mutually adjusted". 
                                 #   Pass c("age","stage","MSI") only when a version adjusted for clinical factors is needed. 
  seed         = 42
)

.pick <- function(nms, pats) {
  for (p in pats) {
    hit <- nms[grepl(p, nms, ignore.case = TRUE)]
    if (length(hit)) return(hit[1])
  }
  NA_character_
}

# ---------------------------------------------------------------- acquiring inputs
# Check the prerequisites first; if not met, write the reason and stop. 
#   Do not use list.files(recursive = TRUE) (it hangs while scanning the entire working directory). 
.load_data <- function(cfg) {
  t0 <- Sys.time()
  cat("=== Code11 v2 prerequisite checks ===\n")
  cat("  Working directory: ", getwd(), "\n", sep = "")

  if (!is.null(cfg$ds2_csv) && file.exists(cfg$ds2_csv)) {
    d <- fread(cfg$ds2_csv)
    cat("  Input(1): ", cfg$ds2_csv, "  [", nrow(d), " rows × ", ncol(d), " columns]\n", sep = "")
    cat("  → The same set as Code8 §7. Can be cross-checked directly against the main-text published values. \n")
    cat(sprintf("  Check took %.1f s\n", as.numeric(difftime(Sys.time(), t0, units = "secs"))))
    return(list(d = as.data.table(d), src = "ds2_csv", has_msi = "MSI" %in% names(d)))
  }

  # (2) Reconstruct ds2 from the cache
  cand <- NULL
  if (!is.null(cfg$cache) && file.exists(cfg$cache)) {
    cand <- cfg$cache
  } else {
    f <- list.files(".", pattern = "^tcga_cache_v.*\\.rds$", full.names = TRUE)
    if (length(f)) cand <- f[order(file.mtime(f), decreasing = TRUE)][1]
  }
  if (!is.null(cand)) {
    obj <- readRDS(cand)
    ds  <- obj$df_scores
    ca  <- obj$clinical_all
    if (is.null(ds) || is.null(ca)) {
      stop("The cache lacks df_scores or clinical_all (", cand, ").\n",
           "  → Run Code8 first to create ", cfg$ds2_csv, ". ")
    }
    cat("  Input(2): ", cand, " reconstructing ds2 from this\n", sep = "")
    cat("  Note: MSI depends on TCGAbiolinks subtype retrieval (network required), so\n")
    cat("     this path yields a model without MSI. The covariates differ from the adjusted Cox published in the main text. \n")
    cat("     To cross-check against the main text, run Code8 first and use input(1). \n")

    os_state_col <- grep("vital_status", colnames(ca), value = TRUE)[1]
    if (is.na(os_state_col)) stop("clinical_all lacks vital_status. ")
    dd <- suppressWarnings(as.numeric(ca[["days_to_death"]]))
    df_ <- suppressWarnings(as.numeric(ca[["days_to_last_follow_up"]]))
    os_days <- pmax(dd, df_, na.rm = TRUE)
    age_v <- suppressWarnings(as.numeric(ca[["age_at_index"]]))
    if (all(is.na(age_v)) && "age_at_diagnosis" %in% colnames(ca))
      age_v <- suppressWarnings(as.numeric(ca[["age_at_diagnosis"]])) / 365.25
    st_raw <- toupper(as.character(ca[["ajcc_pathologic_stage"]]))
    stage_v <- ifelse(grepl("IV", st_raw), "IV",
               ifelse(grepl("III", st_raw), "III",
               ifelse(grepl("II", st_raw), "II",
               ifelse(grepl("I", st_raw), "I", NA))))
    base <- data.table(short = substr(ca$barcode, 1, 12),
                       OS_days = os_days,
                       OS_event = as.integer(tolower(ca[[os_state_col]]) %in% c("dead", "1", "true")),
                       age = age_v, stage = stage_v)
    # Same as Code8: "one row per patient with the maximum OS_days" (equivalent to slice_max, with_ties = FALSE)
    # ★Drop NA OS_days first. Otherwise setorder (default na.last = FALSE) puts
    #   NA rows first and picks an NA row as the representative for each patient. 
    base <- base[!is.na(OS_days) & is.finite(OS_days)]
    setorder(base, short, -OS_days)
    base <- base[, .SD[1], by = short]

    ds <- as.data.table(ds)
    ds[, short := substr(sample, 1, 12)]
    keep <- intersect(c("short", "Type1_full", "Type5_full", "Type1_identity",
                        "Type1_proliferation", "Type5_core", "Type5_immune",
                        "CMS", "purity"), names(ds))
    # The cache-reconstruction path also follows the aggregation convention of main-text Section 3.7.1
    #   (averaging aliquots to the specimen level). CMS is collapsed with valid values taking priority. 
    #   Note: Normally input(1) Code8_ds2_survival_input.csv is used, so
    #     this path is a safeguard for when Code8 v11e has not been run. 
    ds[, sample15 := substr(sample, 1, 15)]
    .num <- intersect(c("Type1_full", "Type5_full", "Type1_identity",
                        "Type1_proliferation", "Type5_core", "Type5_immune", "purity"),
                      names(ds))
    du <- ds[, lapply(.SD, function(v) mean(v, na.rm = TRUE)),
             by = sample15, .SDcols = .num]
    du[, short := substr(sample15, 1, 12)]
    if ("CMS" %in% names(ds)) {
      .v <- as.character(ds$CMS) %in% c("CMS1", "CMS2", "CMS3", "CMS4")
      .c <- data.table(sample15 = ds$sample15[.v], CMS_fix = as.character(ds$CMS)[.v])
      .c <- .c[!duplicated(sample15)]
      du[, CMS := .c$CMS_fix[match(sample15, .c$sample15)]]
    }
    du <- du[!duplicated(short)]
    du <- du[, intersect(keep, names(du)), with = FALSE]
    d <- merge(base, du, by = "short", all.x = TRUE, sort = FALSE)
    d <- d[!is.na(OS_days) & is.finite(OS_days) & OS_days > 0 & !is.na(Type1_full)]
    cat("  n after reconstruction = ", nrow(d), "\n", sep = "")
    cat(sprintf("  Check took %.1f s\n", as.numeric(difftime(Sys.time(), t0, units = "secs"))))
    return(list(d = d, src = "cache_rebuild", has_msi = FALSE))
  }

  # (3) Final fallback
  if (file.exists(cfg$scores_csv)) {
    d <- as.data.table(fread(cfg$scores_csv))
    cat("  Input(3): ", cfg$scores_csv, "\n", sep = "")
    return(list(d = d, src = "scores_csv", has_msi = "MSI" %in% names(d)))
  }

  stop("No input found. Place one of the following in the working directory. \n",
       "  (1) ", cfg$ds2_csv, "  ← Produced by running Code8. Recommended\n",
       "  (2) tcga_cache_v*.rds (one containing df_scores and clinical_all)\n",
       "  (3) ", cfg$scores_csv, "(one containing OS_days and OS_event columns)\n",
       "  Current working directory: ", getwd())
}

# ---------------------------------------------------------------- main body
run_code11 <- function(cfg = CFG11) {
  t0 <- Sys.time()
  set.seed(cfg$seed)
  inp <- .load_data(cfg)
  d <- inp$d
  nms <- names(d)

  tcol <- if (!is.null(cfg$time_col)) cfg$time_col else
    .pick(nms, c("^OS_days$", "^OS\\.time$", "^os_time$", "^time$", "survival_time", "days_to_last"))
  ecol <- if (!is.null(cfg$event_col)) cfg$event_col else
    .pick(nms, c("^OS_event$", "^OS$", "^os_event$", "^event$", "vital_status"))
  if (is.na(tcol) || is.na(ecol))
    stop("Cannot identify the survival-time/event columns. Specify CFG11$time_col and $event_col explicitly. \n",
         "  Column names: ", paste(nms, collapse = ", "))
  cat(sprintf("\nInput source: %s\nSurvival columns: time=%s / event=%s\n", inp$src, tcol, ecol))

  d <- d[is.finite(as.numeric(get(tcol)))]
  d[, .t := as.numeric(get(tcol))]
  ev <- d[[ecol]]
  if (is.numeric(ev)) {
    uv <- sort(unique(ev[!is.na(ev)]))
    if (identical(as.numeric(uv), c(1, 2)))
      warning("The event column appears to use 1/2 coding (treated as 1=censored, 2=death). Verify this. ")
    d[, .e := as.integer(ev)]
  } else {
    d[, .e := as.integer(grepl("dead|^1$|true", as.character(ev), ignore.case = TRUE))]
  }
  d <- d[!is.na(.t) & !is.na(.e)]
  cat(sprintf("Analysis set: %d cases (%d events)\n", nrow(d), sum(d$.e, na.rm = TRUE)))
  cat("  ★Confirm here that this matches the n (591) in main-text §3.7.3. \n")

  out <- list()

  # ---- (1) Type1 / Type5 KM (median and 95%CI printed under separate labels) ----
  km_block <- function(col, label) {
    if (!col %in% names(d)) { cat("  ! ", col, " is missing, so skipping\n", sep = ""); return(NULL) }
    x <- as.numeric(d[[col]])
    grp <- factor(ifelse(x > median(x, na.rm = TRUE), "high", "low"), levels = c("low", "high"))
    dg <- as.data.frame(d); dg$grp <- grp
    dg <- dg[!is.na(dg$grp), ]                       # Drop the NA group (making the same behavior as survfit explicit)
    fit <- survfit(Surv(.t, .e) ~ grp, data = dg)
    lr  <- survdiff(Surv(.t, .e) ~ grp, data = dg)
    p   <- 1 - pchisq(lr$chisq, length(lr$n) - 1)
    tb  <- summary(fit)$table
    if (is.null(dim(tb))) tb <- matrix(tb, nrow = 1, dimnames = list("all", names(tb)))
    cat(sprintf("\n--- Kaplan-Meier for %s ---\n", label))
    cat(sprintf("  Median dichotomy (> median = high) / n=%d, log-rank P = %.4f\n", nrow(dg), p))
    for (r in rownames(tb)) {
      cat(sprintf("  %-10s n=%-4d events=%-4d  median survival=%s days   95%%CI lower=%s / upper=%s\n",
                  r, tb[r, "records"], tb[r, "events"],
                  ifelse(is.na(tb[r, "median"]),   "not reached", format(tb[r, "median"])),
                  ifelse(is.na(tb[r, "0.95LCL"]),  "NA",     format(tb[r, "0.95LCL"])),
                  ifelse(is.na(tb[r, "0.95UCL"]),  "not reached", format(tb[r, "0.95UCL"]))))
    }
    cat("  ★V-1 check: whether the value the main text presents as the 'median survival' matches the 'median survival' column above, \n",
        "     or instead matches the '95%CI lower' column, must be cross-checked without fail. \n", sep = "")
    list(p_logrank = p, table = tb, fit = fit, data = dg)
  }
  out$km_type1 <- km_block(cfg$type1_col, "Type1 signature (high vs low group)")
  out$km_type5 <- km_block(cfg$type5_col, "Type5 signature (high vs low group)")

  # ---- (2) KM by CMS (Figure 9C) ----
  if (cfg$cms_col %in% names(d)) {
    dd <- as.data.frame(d[!is.na(get(cfg$cms_col))])
    dd$cms <- factor(dd[[cfg$cms_col]])
    fit <- survfit(Surv(.t, .e) ~ cms, data = dd)
    lr  <- survdiff(Surv(.t, .e) ~ cms, data = dd)
    p   <- 1 - pchisq(lr$chisq, length(lr$n) - 1)
    cat(sprintf("\n--- Kaplan-Meier by CMS ---\n  n=%d, log-rank P = %.4g\n", nrow(dd), p))
    print(table(dd$cms, useNA = "ifany"))
    print(summary(fit)$table)
    out$km_cms <- list(p_logrank = p, table = summary(fit)$table, fit = fit,
                       n = nrow(dd), data = dd)
  } else cat("\n! CMS column missing, so Figure 9C is skipped\n")

  # ---- (3) Multivariable Cox forest (Figure 10) ----
  have <- intersect(cfg$covars, names(d))
  if (!inp$has_msi && "MSI" %in% cfg$covars)
    cat("\nNote: MSI column is missing, so it is dropped from the Cox model (covariates differ from the adjusted Cox published in the main text)\n")
  dcx <- as.data.frame(d)
  if ("stage" %in% names(dcx)) dcx$stage <- factor(dcx$stage, levels = c("I", "II", "III", "IV"))
  terms <- c(sprintf("scale(%s)", cfg$type1_col), sprintf("scale(%s)", cfg$type5_col), have)
  terms <- terms[vapply(terms, function(t) {
    v <- sub("^scale\\((.*)\\)$", "\\1", t); v %in% names(dcx)
  }, logical(1))]
  f <- as.formula(paste("Surv(.t, .e) ~", paste(terms, collapse = " + ")))
  cat(sprintf("\n--- Multivariable Cox (Figure 10) ---\n  Model: %s\n", paste(deparse(f), collapse = "")))
  cx <- coxph(f, data = dcx)
  s  <- summary(cx)
  cat(sprintf("  Complete cases n = %d (events %d)\n", s$n, s$nevent))
  cat(sprintf("  C-index = %.3f\n", s$concordance[1]))
  print(round(cbind(HR = s$conf.int[, 1], `95%CI_lo` = s$conf.int[, 3],
                    `95%CI_hi` = s$conf.int[, 4], P = s$coefficients[, 5]), 4))
  out$cox <- list(fit = cx, summary = s)

  ftab <- data.table(term = rownames(s$conf.int), HR = s$conf.int[, 1],
                     lo = s$conf.int[, 3], hi = s$conf.int[, 4], P = s$coefficients[, 5])
  fwrite(ftab, file.path(cfg$outdir, "Code11_Figure10_forest_values.csv"))

  # ---- (4) Plotting ----
  plot_km <- function(x, file, title) {
    if (is.null(x)) return(invisible(NULL))
    pdf(file.path(cfg$outdir, file), width = 6, height = 6)
    on.exit(dev.off(), add = TRUE)          # ★close the device even if survminer fails
    ok <- FALSE
    if (HAS_SURVMINER) {
      ok <- tryCatch({
        print(survminer::ggsurvplot(x$fit, data = x$data,
                                    pval = sprintf("Log-rank P = %.3f", x$p_logrank),
                                    risk.table = TRUE,
                                    palette = c("#2171B5", "#CB181D"),
                                    legend.labs = c("Low", "High"),
                                    title = title, xlab = "Days", ylab = "Overall survival"))
        TRUE
      }, error = function(e) { message("  ggsurvplot failed (switching to base plot): ",
                                       conditionMessage(e)); FALSE })
    }
    if (!ok) {
      plot(x$fit, col = c("#2171B5", "#CB181D"), lwd = 2,
           xlab = "Days", ylab = "Overall survival", main = title)
      legend("bottomleft", legend = c("Low", "High"),
             col = c("#2171B5", "#CB181D"), lwd = 2, bty = "n")
      legend("topright", legend = sprintf("Log-rank P = %.3f", x$p_logrank), bty = "n")
    }
  }
  plot_km(out$km_type1, "Figure9A_KM_Type1_regenerated.pdf", "Type1 signature")
  plot_km(out$km_type5, "Figure9B_KM_Type5_regenerated.pdf", "Type5 signature")
  if (!is.null(out$km_cms)) {
    pdf(file.path(cfg$outdir, "Figure9C_KM_CMS_regenerated.pdf"), width = 6.5, height = 6)
    .cmscol <- c("#CB181D", "#2171B5", "#238B45", "#7B3F00")
    plot(out$km_cms$fit, lwd = 2, col = .cmscol,
         xlab = "Days", ylab = "Overall survival", main = "CMS subtypes")
    legend("bottomleft", legend = sub("^cms=", "", names(out$km_cms$fit$strata)),
           col = .cmscol, lwd = 2, bty = "n")
    legend("topright", bty = "n",
           legend = sprintf("Log-rank P = %.4f  (n = %d)", out$km_cms$p_logrank, out$km_cms$n))
    dev.off()
  }
  pdf(file.path(cfg$outdir, "Figure10_Cox_forest_regenerated.pdf"), width = 7, height = 4.5)
  op <- par(mar = c(4, 12, 2, 2))
  yy <- seq_len(nrow(ftab))
  plot(ftab$HR, yy, xlim = range(c(ftab$lo, ftab$hi, 1)), pch = 19, yaxt = "n",
       xlab = "Hazard ratio (95% CI)", ylab = "",
       main = "Cox multivariable (Type1 / Type5 mutually adjusted)")
  segments(ftab$lo, yy, ftab$hi, yy); abline(v = 1, lty = 2)
  axis(2, at = yy, labels = ftab$term, las = 1, cex.axis = 0.8)
  par(op); dev.off()

  cat(sprintf("\n=== Code11 v2 finished (elapsed %.1f s) ===\n",
              as.numeric(difftime(Sys.time(), t0, units = "secs"))))
  cat("Output: PDFs for Figure9A/9B/9C, Figure10, and Code11_Figure10_forest_values.csv\n")
  cat("★Cross-check the 'median survival time' and '95%CI lower bound' above against the description in main text §3.7.3 (V-1).\n")
  invisible(out)
}

cat("Code11 v2 loaded. Run the following:  res11 <- run_code11(CFG11)\n")
```
