## Additional files for "TP53 status aligns with morphology and metaplastic programs in colorectal cancer organoids, and MDM2 P2 promoter usage reflects p53 activity": R15_S363_S365_sample_level_numbers_v1.R

```
# ==============================================================================
# R15_S363_S365_sample_level_numbers_v1.R
# Finalize the published values of section 3.7.3 (survival analysis) and section 3.7.5 (P2_index) at specimen level.
#   3.7.3: numbers of specimens in the high/low groups, median survival and 95%CI for each group, per-class n and event counts for the KM by CMS,
#          multivariable Cox (Type1 + Type5 mutually adjusted, plus age, stage, MSI) per 1 SD, and per-module univariate Cox
#   3.7.5: multivariable linear model, partial correlation adjusted for tumor purity and CMS
#   Cox HRs are per 1 SD (the raw HR raised to the power of the SD).
# Input: the CSVs that R14 v2 wrote to results/WSk (run R14 v2 first). No figures are produced.
# Usage: R15_CFG <- list(cache_rds = "<tcga_cache_v5.rds>"); source("R15_S363_S365_sample_level_numbers_v1.R")
# ==============================================================================

.say <- function(...) { cat(..., "\n", sep = ""); flush.console() }
.say("========================================================================")
.say("[R15] Finalize the remaining published values of §3.7.3 / §3.7.5 at specimen level")
.say("========================================================================")

CFG <- list(cache_rds = NULL, outdir = file.path("results", "WSk"))
if (exists("R15_CFG")) CFG <- modifyList(CFG, R15_CFG)
if (is.null(CFG$cache_rds)) {
  cand <- file.path(getwd(), c(".", "results", "cache", "data"), "tcga_cache_v5.rds")
  hit <- cand[file.exists(cand)]
  if (length(hit)) CFG$cache_rds <- normalizePath(hit[1])
}
OUT <- CFG$outdir
need <- file.path(OUT, c("sample_level_master_table.csv", "S363_survival_sample_level.csv"))
if (!all(file.exists(need)))
  stop("R14 v2 output not found. Run R14 v2 (stage = 2) first:\n  ",
       paste(need, collapse = "\n  "), call. = FALSE)
for (p in c("survival", "ppcor")) if (!requireNamespace(p, quietly = TRUE))
  .say("[R15] NOTE: package ", p, " is missing, so the corresponding parts are skipped")
suppressPackageStartupMessages(library(survival))

master <- read.csv(need[1], stringsAsFactors = FALSE, check.names = FALSE)
surv   <- read.csv(need[2], stringsAsFactors = FALSE, check.names = FALSE)
.say("[R15] master ", nrow(master), " specimens / survival ", nrow(surv), " specimens")

# =============================================================================
# §3.7.3
# =============================================================================
.say(""); .say("[R15] ===== §3.7.3  Survival analysis (specimen level) =====")
d <- surv
sd1 <- sd(d$Type1_full); sd5 <- sd(d$Type5_full)
.say("[R15] SD: Type1_full = ", round(sd1, 4), " / Type5_full = ", round(sd5, 4))

km_report <- function(score, label) {
  hi <- d[[score]] > median(d[[score]])
  g <- factor(ifelse(hi, "high", "low"), levels = c("low", "high"))
  fit <- survfit(Surv(OS_days, OS_event) ~ g, data = d)
  sdf <- survdiff(Surv(OS_days, OS_event) ~ g, data = d)
  p <- 1 - pchisq(sdf$chisq, length(sdf$n) - 1)
  s <- summary(fit)$table
  .say("[R15] ", label, ": high group ", sum(hi), " / low group ", sum(!hi),
       "  log-rank P = ", format(p, digits = 3))
  print(round(s[, c("records", "events", "median", "0.95LCL", "0.95UCL")], 1))
  invisible(data.frame(score = label, n_high = sum(hi), n_low = sum(!hi), logrank_p = p))
}
r1 <- km_report("Type1_full", "Type1 score high vs low (published values 295/296, P = 0.114)")
r5 <- km_report("Type5_full", "Type5 score high vs low (published values 295/296, P = 0.104)")

dc <- d[!is.na(d$CMS), ]
fitc <- survfit(Surv(OS_days, OS_event) ~ CMS, data = dc)
sdc <- survdiff(Surv(OS_days, OS_event) ~ CMS, data = dc)
pc <- 1 - pchisq(sdc$chisq, length(sdc$n) - 1)
.say(""); .say("[R15] KM by CMS: n = ", nrow(dc), "  log-rank P = ", format(pc, digits = 3),
     "(published values n = 533, P = 0.0072)")
print(round(summary(fitc)$table[, c("records", "events", "median", "0.95LCL", "0.95UCL")], 1))

.say(""); .say("[R15] --- Cox (standardized per 1 SD) ---")
d$T1z <- as.numeric(scale(d$Type1_full)); d$T5z <- as.numeric(scale(d$Type5_full))
cx1 <- coxph(Surv(OS_days, OS_event) ~ T1z + T5z, data = d)
s1 <- summary(cx1)
.say("[R15] Type1 (adjusted for Type5): HR = ", round(s1$conf.int["T1z", 1], 3),
     "(95%CI ", round(s1$conf.int["T1z", 3], 3), "–", round(s1$conf.int["T1z", 4], 3),
     "), P = ", format(s1$coefficients["T1z", 5], digits = 3),
     "  ← published values HR 0.852 (0.713–1.019), P = 0.080")
if (all(c("age", "stage") %in% names(d))) {
  d2 <- d[!is.na(d$age) & !is.na(d$stage), ]
  cx2 <- coxph(Surv(OS_days, OS_event) ~ T1z + T5z + age + factor(stage), data = d2)
  s2 <- summary(cx2)
  .say("[R15] + age and stage adjusted (n = ", nrow(d2), "): Type1 HR = ", round(s2$conf.int["T1z", 1], 3),
       ", P = ", format(s2$coefficients["T1z", 5], digits = 3))
}

.say(""); .say("[R15] --- Per-module univariate Cox (per 1 SD) ---")
mods <- intersect(c("Type1_identity", "Type1_core", "Type1_proliferation",
                    "Type5_core", "Type5_immune", "Type5_metaplasia"), names(master))
mm <- merge(d[, c("sample", "OS_days", "OS_event")], master[, c("sample", mods)], by = "sample")
mod_cox <- do.call(rbind, lapply(mods, function(m) {
  z <- as.numeric(scale(mm[[m]]))
  cx <- coxph(Surv(OS_days, OS_event) ~ z, data = mm)
  s <- summary(cx)
  data.frame(module = m, HR = s$conf.int[1, 1], lo = s$conf.int[1, 3], hi = s$conf.int[1, 4],
             p = s$coefficients[1, 5], n = nrow(mm), stringsAsFactors = FALSE)
}))
print(mod_cox, row.names = FALSE, digits = 3)
.say("[R15]   Published values: proliferation module HR = 0.82, P = 0.029 / differentiation (identity) module P = 0.37")
write.csv(mod_cox, file.path(OUT, "S363_module_cox_sample_level.csv"), row.names = FALSE)

# =============================================================================
# §3.7.5  Multivariable linear model and partial correlation
# =============================================================================
.say(""); .say("[R15] ===== §3.7.5  Multivariable linear model and partial correlation =====")
cache <- if (!is.null(CFG$cache_rds) && file.exists(CFG$cache_rds)) readRDS(CFG$cache_rds) else NULL
m <- master[!is.na(master$P2_index), ]
.say("[R15] Specimens with P2_index available: ", nrow(m))

pur <- NULL
if (!is.null(cache)) {
  pv <- cache$purity; if (is.null(pv)) pv <- cache$purity_tcga
  if (!is.null(pv)) {
    key <- substr(names(pv), 1, 15)
    pur <- tapply(as.numeric(pv), key, mean)
    m$purity <- pur[match(m$sample, names(pur))]
    .say("[R15] Purity assigned: ", sum(!is.na(m$purity)), " specimens")
  }
}
tp <- file.path(OUT, "S365_TP53_sample_level.csv")
if (file.exists(tp)) {
  t5 <- read.csv(tp, stringsAsFactors = FALSE)
  m$TP53 <- t5$TP53[match(m$sample, t5$sample)]
  .say("[R15] TP53 assigned: ", sum(!is.na(m$TP53)), " specimens  ",
       paste(names(table(m$TP53)), as.integer(table(m$TP53)), sep = "=", collapse = " "))
}

if ("TP53" %in% names(m)) {
  mm2 <- m[!is.na(m$TP53) & !is.na(m$CMS), ]
  if (!is.null(pur)) mm2 <- mm2[!is.na(mm2$purity), ]
  mm2$P2z <- as.numeric(scale(mm2$P2_index))
  form <- if (!is.null(pur)) P2z ~ TP53 + factor(CMS) + purity else P2z ~ TP53 + factor(CMS)
  fit <- lm(form, data = mm2)
  cf <- summary(fit)$coefficients
  wt <- grep("TP53", rownames(cf), value = TRUE)[1]
  ci <- confint(fit)[wt, ]
  .say("[R15] Multivariable linear model (n = ", nrow(mm2), "): ", wt, " standardized partial regression coefficient = ",
       round(cf[wt, 1], 3), "(95%CI ", round(ci[1], 3), " to ", round(ci[2], 3),
       "), P = ", format(cf[wt, 4], digits = 3))
  .say("[R15]   Published values: +0.580 (+0.357 to +0.803), P = 5.3×10⁻⁷, n = 328")
}

if (requireNamespace("ppcor", quietly = TRUE) && !is.null(pur) &&
    "Type5_p53_noMDM2" %in% names(m)) {
  mm3 <- m[!is.na(m$purity) & !is.na(m$CMS) & !is.na(m$Type5_p53_noMDM2), ]
  cmsn <- as.numeric(factor(mm3$CMS))
  pc <- ppcor::pcor.test(mm3$P2_index, mm3$Type5_p53_noMDM2,
                         data.frame(purity = mm3$purity, cms = cmsn), method = "spearman")
  .say("[R15] Partial correlation (adjusted for purity and CMS, n = ", nrow(mm3), "): ρ = ", round(pc$estimate, 3),
       ", P = ", format(pc$p.value, digits = 3))
  .say("[R15]   Published values: ρ = +0.253, P = 2.3×10⁻⁶, n = 342")
}

write.csv(m, file.path(OUT, "S365_master_with_covariates.csv"), row.names = FALSE)
.say(""); .say("[R15] Done. Output: ", normalizePath(OUT))
```
