## Additional files for "TP53 status aligns with morphology and metaplastic programs in colorectal cancer organoids, and MDM2 P2 promoter usage reflects p53 activity": R16_S364_TP53_sample_level_v4.R

```
# ==============================================================================
# R16_S364_TP53_sample_level_v4.R
# Re-compute section 3.7.4 (the TP53 orthogonal axis) at specimen level. Determine TP53 mutation status from the GDC Masked Somatic Mutation (MAF), and
# count at the 3 units of aliquot / specimen / patient. Cases that never appear in the MAF are excluded from the population as no-data (not WT).
# Input: tcga_cache_v5.rds, GDC MAF (if already retrieved, specify the saveRDS output via MAF_RDS)
# Output: ~/results/WSr/S364_sample_master.csv, S364_TP53_summary.csv, S364_TP53_unit_counts.csv,
#       S364_module_kruskal_sample_level.csv, S364_log.txt, maf_coadread.rds
# Usage: edit the paths in CFG and source() it.
# ==============================================================================

cat("========================================\n")
cat("R16 v4 start: ", format(Sys.time()), "\n")
cat("R version: ", R.version.string, "\n")
cat("========================================\n\n")

## ── 1. Configuration ────────────────────────────────────────────────────────
# The location of tcga_cache_v5.rds is resolved in the following order of priority:
#   (1) command-line argument (.rds) (2) environment variable TCGA_CACHE (3) candidates in the working directory and ~ (4) ~/results/tcga_cache_v5.rds
resolve_cache_path <- function() {
  cand <- character(0); src <- character(0)
  add <- function(p, s) {
    p <- p[!is.na(p) & nzchar(p)]
    if (length(p)) { cand <<- c(cand, path.expand(p)); src <<- c(src, rep(s, length(p))) }
  }
  args <- commandArgs(trailingOnly = TRUE)
  add(args[grepl("\\.rds$", args, ignore.case = TRUE)], "(1) command-line argument")
  add(Sys.getenv("TCGA_CACHE"), "(2) environment variable TCGA_CACHE")
  add(c(file.path(getwd(), "tcga_cache_v5.rds"),
        file.path(getwd(), "data", "tcga_cache_v5.rds"),
        file.path(dirname(getwd()), "tcga_cache_v5.rds"),
        file.path(path.expand("~"), "tcga_cache_v5.rds")), "(3) candidates in the working directory and ~")
  add("~/results/tcga_cache_v5.rds", "(4) candidate in ~/results")
  keep <- !duplicated(cand); cand <- cand[keep]; src <- src[keep]
  hit <- which(file.exists(cand))[1]
  if (is.na(hit)) {
    stop(paste0(
      "tcga_cache_v5.rds not found. Specify its location by one of the following.\n",
      "  (1) Rscript R16_S364_TP53_sample_level_v4.R /path/to/tcga_cache_v5.rds\n",
      "  (2) environment variable: Sys.setenv(TCGA_CACHE='/path/to/tcga_cache_v5.rds')\n",
      "  (3) place it in the working directory (", getwd(), "), its data/, or ~\n",
      "  Locations searched:\n    ", paste(cand, collapse = "\n    ")))
  }
  cat("  Cache resolved: ", cand[hit], "(origin: ", src[hit], ")\n")
  cand[hit]
}
CACHE_PATH <- resolve_cache_path()
OUT_DIR    <- "~/results/WSr"

# To avoid re-fetching the MAF every time, put here the path of a saveRDS'd copy of a previously retrieved maf.
# If empty, fetch with TCGAbiolinks (no re-download if a cache exists in GDCdata/).
MAF_RDS <- ""
# Download destination for GDC. Pointing to the same working directory where R14 was run makes the cache effective.
WORKDIR_FOR_GDC <- "~"

dir.create(OUT_DIR, recursive = TRUE, showWarnings = FALSE)
OUT_DIR <- normalizePath(OUT_DIR)
cat("Output destination: ", OUT_DIR, "\n\n")
log_con <- file(file.path(OUT_DIR, "S364_log.txt"), open = "wt")
sink(log_con, split = TRUE); on.exit({ sink(); close(log_con) }, add = TRUE)

## ── 2. STAGE 1: Cache ─────────────────────────────────────────
cat("=== STAGE 1: Cache ===\n")
stopifnot(file.exists(CACHE_PATH))
cache <- readRDS(CACHE_PATH)
gsva  <- cache$gsva_scores
ssg   <- cache$ssgsea_scores
ds    <- cache$df_scores
ca    <- cache$clinical_all
stopifnot(is.matrix(gsva), !is.null(colnames(gsva)))
cat("  GSVA:", nrow(gsva), "sets x", ncol(gsva), "aliquot columns\n")
cat("  Sets: ", paste(rownames(gsva), collapse = ", "), "\n")

aliq <- colnames(gsva)
samp <- substr(aliq, 1, 15)      # specimen
pat  <- substr(aliq, 1, 12)      # patient
cat("  aliquots", length(aliq), " / specimens", length(unique(samp)),
    " / patients", length(unique(pat)), "\n\n")

## ── 3. STAGE 2: build TP53 status from the MAF ──────────────────────────
cat("=== STAGE 2: TP53 (GDC Masked Somatic Mutation)===\n")

get_maf <- function() {
  if (nzchar(MAF_RDS) && file.exists(path.expand(MAF_RDS))) {
    cat("  Loading saved MAF: ", MAF_RDS, "\n"); return(readRDS(path.expand(MAF_RDS)))
  }
  cat("  Fetching with TCGAbiolinks (no re-fetch if a cache exists in GDCdata/)\n")
  old <- getwd(); on.exit(setwd(old), add = TRUE)
  setwd(path.expand(WORKDIR_FOR_GDC))
  cat("  Working directory: ", getwd(), "\n")
  suppressPackageStartupMessages(library(TCGAbiolinks))
  qm <- GDCquery(project = c("TCGA-COAD", "TCGA-READ"),
                 data.category = "Simple Nucleotide Variation",
                 data.type = "Masked Somatic Mutation", access = "open")
  GDCdownload(qm, method = "api", files.per.chunk = 10)
  m <- GDCprepare(qm)
  saveRDS(m, file.path(OUT_DIR, "maf_coadread.rds"))
  cat("  MAF saved: ", file.path(OUT_DIR, "maf_coadread.rds"),
      "(next time, specify this path in MAF_RDS to load it instantly)\n")
  m
}

maf <- tryCatch(get_maf(), error = function(e) {
  cat("  ★MAF retrieval failed: ", conditionMessage(e), "\n"); NULL })
if (is.null(maf)) stop("Could not retrieve the MAF. Check the network, or",
                       "saveRDS a previously retrieved MAF and set it in MAF_RDS.")

cat("  MAF:", nrow(maf), "rows\n")
NONSILENT_EXCL <- c("Silent", "Intron", "3'UTR", "5'UTR", "RNA")
bc12 <- function(x) substr(x, 1, 12)
seq_pat  <- unique(bc12(maf$Tumor_Sample_Barcode))                       # Sequenced cases
mut_pat  <- unique(bc12(maf$Tumor_Sample_Barcode[
  maf$Hugo_Symbol == "TP53" & !maf$Variant_Classification %in% NONSILENT_EXCL]))
cat("  Sequenced patients: ", length(seq_pat),
    "/ of which with TP53 non-silent mutation: ", length(mut_pat), "\n")
cat("  * Cases absent from the MAF are excluded from the denominator as 'no data', not treated as WT\n\n")

status_of <- function(p) ifelse(!p %in% seq_pat, NA_character_,
                                ifelse(p %in% mut_pat, "MUT", "WT"))

## ── 4. STAGE 3: count at 3 units to pin down the 601 ───────────────────
cat("=== STAGE 3: case counts per unit (published 601 cases [WT 247, MUT 354]) ===\n")
units <- list(aliquot = aliq, sample = unique(samp), patient = unique(pat))
cnt <- do.call(rbind, lapply(names(units), function(u) {
  ids <- units[[u]]; st <- status_of(bc12(ids)); st <- st[!is.na(st)]
  data.frame(unit = u, n = length(st), n_WT = sum(st == "WT"), n_MUT = sum(st == "MUT"),
             stringsAsFactors = FALSE)
}))
print(cnt, row.names = FALSE)
hit <- cnt$unit[cnt$n == 601 & cnt$n_WT == 247 & cnt$n_MUT == 354]
cat("\n  → the published 601 [247/354] matches the ",
    if (length(hit)) paste0("★", hit, " unit") else
      "matches no unit (the denominator convention may differ; report the 3 lines below)", "\n\n", sep = "")

## ── 5. STAGE 4: aggregate to specimen level and cross-check against published values ───────────────────
cat("=== STAGE 4: recalculation at specimen level ===\n")
lev <- sort(unique(samp)); kf <- factor(samp, levels = lev)
agg <- t(apply(gsva, 1, function(v) as.numeric(tapply(v, kf, mean, na.rm = TRUE))))
colnames(agg) <- lev
agg_ss <- if (!is.null(ssg)) {
  z <- t(apply(ssg, 1, function(v) as.numeric(tapply(v, kf, mean, na.rm = TRUE))))
  colnames(z) <- lev; z } else NULL
stopifnot(ncol(agg) == length(lev))
cat("  aliquots", ncol(gsva), "→ specimens", ncol(agg), "\n")

st_s <- status_of(substr(lev, 1, 12)); names(st_s) <- lev
keep <- lev[!is.na(st_s)]
cat("  Specimens with TP53 call available: ", length(keep),
    "(WT", sum(st_s[keep] == "WT"), " / MUT", sum(st_s[keep] == "MUT"), ")\n\n")

SETS <- intersect(c("Type5_p53", "Type5_full", "Type1_full", "Type5_core",
                    "Type5_metaplasia", "Type5_immune"), rownames(agg))
mk <- function(mat, ids, st, unit) do.call(rbind, lapply(SETS, function(s) {
  v <- mat[s, ids]; g <- st[ids]
  w <- suppressWarnings(wilcox.test(v[g == "WT"], v[g == "MUT"]))
  data.frame(set = s, unit = unit, n = length(v),
             n_WT = sum(g == "WT"), n_MUT = sum(g == "MUT"),
             median_WT = median(v[g == "WT"], na.rm = TRUE),
             median_MUT = median(v[g == "MUT"], na.rm = TRUE),
             wilcox_p = w$p.value, stringsAsFactors = FALSE)
}))
st_a <- status_of(pat); names(st_a) <- aliq
keep_a <- aliq[!is.na(st_a)]
summ <- rbind(mk(agg, keep, st_s, "sample"), mk(gsva, keep_a, st_a, "aliquot"))
print(summ, row.names = FALSE, digits = 4)
cat("\n  Published values: p53 targets +0.48 vs -0.41 / Type5 overall +0.24 vs -0.23\n")
cat("  Published value: Type1 shows no significant difference by TP53, P = 0.236\n\n")

## ── 6. STAGE 5: per-module KW and ssGSEA concordance (settling D-5, D-10) ─
cat("=== STAGE 5: Kruskal-Wallis by CMS (specimen level) ===\n")
cms_v <- { z <- cache$cms_result
           sc <- intersect(c("sample","barcode"), names(z))
           vc <- intersect(c("prediction","CMS","class","cms"), names(z))
           stopifnot(length(sc) >= 1, length(vc) >= 1)
           setNames(as.character(z[[vc[1]]]), as.character(z[[sc[1]]])) }
cms_v <- cms_v[cms_v %in% paste0("CMS", 1:4)]
cms_s <- tapply(cms_v, factor(substr(names(cms_v), 1, 15),
                              levels = sort(unique(substr(names(cms_v), 1, 15)))),
                function(z) { u <- unique(z); if (length(u) == 1) u else NA_character_ })
cc <- intersect(colnames(agg), names(cms_s)[!is.na(cms_s)])
cat("  Specimens with known CMS: ", length(cc), "\n")
kwr <- do.call(rbind, lapply(rownames(agg), function(s) {
  top_g <- names(which.max(tapply(agg[s, cc], factor(cms_s[cc]), median)))
  top_s <- if (!is.null(agg_ss)) names(which.max(tapply(agg_ss[s, cc], factor(cms_s[cc]), median))) else NA
  data.frame(set = s, n = length(cc), top_gsva = top_g, top_ssgsea = top_s,
             agree = identical(top_g, top_s),
             kruskal_p = kruskal.test(agg[s, cc] ~ factor(cms_s[cc]))$p.value,
             stringsAsFactors = FALSE) }))
print(kwr, row.names = FALSE, digits = 4)
cat("\n  Top class agrees between GSVA and ssGSEA: ", sum(kwr$agree), "/", nrow(kwr),
    " (published is 10/11; discordant Type1_identity)\n\n")

## ── 7. STAGE 6: master table for pending-R item 1 (also include MSI and purity) ───────────
cat("=== STAGE 6: writing out the master table ===\n")
msi_raw <- ca[["paper_MSI_status"]]
msi_bc  <- if ("sample" %in% names(ca)) as.character(ca$sample) else
           if ("barcode" %in% names(ca)) as.character(ca$barcode) else rownames(ca)
msi_v <- setNames(as.character(msi_raw), msi_bc)
msi_v <- msi_v[!is.na(msi_v) & !msi_v %in% c("", "Not Evaluable", "[Not Available]")]
msi_s <- tapply(msi_v, factor(substr(names(msi_v), 1, 15),
                              levels = sort(unique(substr(names(msi_v), 1, 15)))),
                function(z) { u <- unique(z); if (length(u) == 1) u else NA_character_ })
pur_s <- tapply(setNames(as.numeric(cache$purity_tcga), aliq), kf, mean, na.rm = TRUE)
cat("  MSI: specimens", sum(!is.na(msi_s)), "/ purity: specimens", sum(!is.na(pur_s)), "\n")

master <- data.frame(sample = lev,
                     patient = substr(lev, 1, 12),
                     TP53 = unname(st_s[lev]),
                     CMS  = unname(as.character(cms_s[lev])),
                     MSI  = unname(as.character(msi_s[lev])),
                     purity = unname(as.numeric(pur_s[lev])),
                     stringsAsFactors = FALSE, check.names = FALSE)
master <- cbind(master, t(agg[, lev, drop = FALSE]))
if (!is.null(agg_ss)) {
  z <- t(agg_ss[, lev, drop = FALSE]); colnames(z) <- paste0("ss_", colnames(z))
  master <- cbind(master, z)
}
write.csv(master, file.path(OUT_DIR, "S364_sample_master.csv"), row.names = FALSE)
write.csv(summ,   file.path(OUT_DIR, "S364_TP53_summary.csv"),  row.names = FALSE)
write.csv(cnt,    file.path(OUT_DIR, "S364_TP53_unit_counts.csv"), row.names = FALSE)
write.csv(kwr,    file.path(OUT_DIR, "S364_module_kruskal_sample_level.csv"), row.names = FALSE)

cat("\nWrite-out complete: \n")
for (f in c("S364_sample_master.csv", "S364_TP53_summary.csv",
            "S364_TP53_unit_counts.csv", "S364_module_kruskal_sample_level.csv"))
  cat("  ", file.path(OUT_DIR, f), "\n")
cat("\n★ Only MDM2 copy number (ASCAT3) remains. If it can be obtained, the\n")
cat("   multivariate linear model of §3.7.5 can be reproduced.\n")
cat("R16 v3 finished: ", format(Sys.time()), "\n")
```
