## Additional files for "TP53 status aligns with morphology and metaplastic programs in colorectal cancer organoids, and MDM2 P2 promoter usage reflects p53 activity": R19_MDM2_copy_number_v3.R

```
# ==============================================================================
# R19_MDM2_copy_number_v3.R
# Extract MDM2 gene-level copy number (ASCAT3, GDC) for TCGA-COAD/READ and aggregate to specimen level.
# ASCAT3 column names are composite barcodes of tumor and matched normal ("TCGA-AZ-4313-10A;TCGA-AZ-4313-01A"), so split on ";" and
# select the token with sample code 01 (Primary Solid Tumor).
# Purpose: input to the multivariate linear model of section 3.7.5 (covariates: TP53 status, MSI, CMS, tumor purity, MDM2 copy number).
# Output (~/results/WSw/): MDM2_CN_sample_level_v3.csv (sample, MDM2_CN), MDM2_CN_aliquot_level_v3.csv,
#       R19_v3_barcode_parse.txt, R19_v3_log.txt
# Dependencies: TCGAbiolinks, SummarizedExperiment. Usage: source() it.
# ==============================================================================

cat("========================================\n")
cat("R19 v3 started: ", format(Sys.time()), "\n")
cat("========================================\n\n")

OUT_DIR <- normalizePath("~/results/WSw", mustWork = FALSE)
dir.create(OUT_DIR, recursive = TRUE, showWarnings = FALSE)
log_con <- file(file.path(OUT_DIR, "R19_v3_log.txt"), open = "wt")
sink(log_con, split = TRUE); on.exit({ sink(); close(log_con) }, add = TRUE)

suppressPackageStartupMessages({
  library(TCGAbiolinks)
  library(SummarizedExperiment)
})

PROJ <- c("TCGA-COAD", "TCGA-READ")

## ── STAGE 1, 2: query and prepare (files are already local) ──────
cat("=== STAGE 1, 2: query and prepare ===\n")
se_list <- list()
for (p in PROJ) {
  cat("\n--- ", p, " ---\n")
  q <- GDCquery(project = p,
                data.category = "Copy Number Variation",
                data.type     = "Gene Level Copy Number",
                workflow.type = "ASCAT3")
  GDCdownload(q, method = "api", files.per.chunk = 20)   # existing files are skipped
  se <- GDCprepare(q)
  cat("  SummarizedExperiment:", nrow(se), "rows ×", ncol(se), "columns\n")
  se_list[[p]] <- se
}

## ── STAGE 3: identify the MDM2 row ─────────────────────────────────────────
cat("\n=== STAGE 3: identify the MDM2 row ===\n")
pick_mdm2 <- function(se) {
  rd <- rowData(se); idx <- NULL
  for (cn in c("gene_name", "gene_id", "external_gene_name", "hgnc_symbol")) {
    if (cn %in% colnames(rd)) {
      hit <- which(as.character(rd[[cn]]) == "MDM2")
      if (length(hit) > 0) { idx <- hit; cat("  ", cn, " matched by: ", length(hit), " rows\n"); break }
    }
  }
  if (is.null(idx)) {
    hit <- grep("^MDM2$", rownames(se))
    if (length(hit) > 0) idx <- hit
  }
  stopifnot(!is.null(idx), length(idx) >= 1)
  idx[1]
}

## ── STAGE 4: ★extract the tumor side (-01) from composite barcodes ───────────────
cat("\n=== STAGE 4: splitting composite barcodes and extracting tumor columns ===\n")

pick_tumor_barcode <- function(bc) {
  ## bc has the form "TCGA-XX-XXXX-10A;TCGA-XX-XXXX-01A" (order not guaranteed).
  ## Some are single barcodes; the same processing handles that case too.
  parts <- strsplit(bc, ";", fixed = TRUE)[[1]]
  parts <- trimws(parts)
  code  <- substr(parts, 14, 15)
  hit   <- which(code == "01")            # 01 = Primary Solid Tumor
  if (length(hit) == 1) return(parts[hit])
  if (length(hit) > 1)  return(parts[hit[1]])   # just in case (normally does not happen)
  return(NA_character_)                          # columns without tumor 01
}

parse_log <- character(0)
res <- list()
for (p in names(se_list)) {
  se  <- se_list[[p]]
  i   <- pick_mdm2(se)
  an  <- assayNames(se)
  use <- if ("copy_number" %in% an) "copy_number" else an[1]
  cat("\n  ", p, " assay used: ", use, "\n")

  v  <- as.numeric(assay(se, use)[i, ])
  bc <- colnames(se)

  n_multi <- sum(grepl(";", bc, fixed = TRUE))
  cat("    columns with composite barcodes (containing ';'): ", n_multi, " / ", length(bc), "\n")

  tum <- vapply(bc, pick_tumor_barcode, character(1), USE.NAMES = FALSE)
  n_ok <- sum(!is.na(tum))
  cat("    columns where tumor (-01) was extracted: ", n_ok, " / ", length(bc), "\n")
  if (any(is.na(tum))) {
    cat("    ★columns without 01 (excluded): ", sum(is.na(tum)), "\n")
    print(utils::head(bc[is.na(tum)], 5))
  }
  ## count remaining if only the first token were used
  n_v2 <- sum(substr(bc, 14, 15) == "01")
  cat("    (reference) columns that would remain under the v2 method: ", n_v2,
      " → additionally recovered in v3: ", n_ok - n_v2, "\n")
  parse_log <- c(parse_log,
                 sprintf("%s: columns %d / composite %d / tumor extracted %d / v2 method %d / additionally recovered %d",
                         p, length(bc), n_multi, n_ok, n_v2, n_ok - n_v2))

  keep <- !is.na(tum)
  res[[p]] <- data.frame(tumor_barcode = tum[keep],
                         sample        = substr(tum[keep], 1, 15),
                         MDM2_CN       = v[keep],
                         stringsAsFactors = FALSE)
}
writeLines(parse_log, file.path(OUT_DIR, "R19_v3_barcode_parse.txt"))

allo <- do.call(rbind, res)
cat("\n  Extracted tumor aliquot rows (total): ", nrow(allo), "\n")
allo <- allo[!is.na(allo$MDM2_CN), ]
cat("  After removing missing values: ", nrow(allo), "\n")
cat("  ★Do all specimen keys (first 15 chars) end in -01: ",
    all(substr(allo$sample, 14, 15) == "01"), "\n")
write.csv(allo, file.path(OUT_DIR, "MDM2_CN_aliquot_level_v3.csv"), row.names = FALSE)

dup <- sum(duplicated(allo$sample))
cat("  Duplicate specimens (multiple aliquots): ", dup, "\n")
agg <- aggregate(MDM2_CN ~ sample, data = allo, FUN = mean)
cat("  Specimen count after aggregation: ", nrow(agg), "\n")
cat("  Summary of MDM2_CN: \n"); print(summary(agg$MDM2_CN))
cat("  Distribution (rounded to integer): \n"); print(table(round(agg$MDM2_CN)))

out <- file.path(OUT_DIR, "MDM2_CN_sample_level_v3.csv")
write.csv(agg, out, row.names = FALSE)
cat("\n★Output: ", out, "(", nrow(agg), " specimens)\n")

## ── STAGE 5: cross-check against the existing master ──────────────────────────────────────
cat("\n=== STAGE 5: cross-check against the existing master ===\n")
mst_path <- path.expand("~/results/WSr/S364_sample_master.csv")
if (file.exists(mst_path)) {
  mst <- read.csv(mst_path, stringsAsFactors = FALSE)
  n <- length(intersect(mst$sample, agg$sample))
  cat("  S364_sample_master.csv:", nrow(mst), " rows\n")
  cat("  ★Number of specimens cross-checked: ", n, " (297 in v2)\n")
  ## expected number of specimens with all covariates available
  m <- merge(mst, agg, by = "sample")
  ok <- with(m, !is.na(TP53) & TP53 != "NA" & !is.na(CMS) & CMS != "NA" &
               !is.na(MSI) & MSI != "NA" & !is.na(purity) & !is.na(MDM2_CN))
  cat("  Specimens with TP53, CMS, MSI, purity, and MDM2_CN all available: ", sum(ok), "\n")
  cat("   (the intersection with P2_index then gives the final n of §3.7.5; published n = 328)\n")
} else {
  cat("  S364_sample_master.csv not found. Check the output location of R17.\n")
}

cat("\n========================================\n")
cat("R19 v3 finished: ", format(Sys.time()), "\n")
cat("========================================\n")
```
