## Additional files for "TP53 status aligns with morphology and metaplastic programs in colorectal cancer organoids, and MDM2 P2 promoter usage reflects p53 activity": R23_D3_immune_TIDE_v4.R

```
# ==============================================================================
# R23_D3_immune_TIDE_v4.R
# D3: using immune deconvolution (quanTIseq and MCP-counter in immunedeconv), ESTIMATE, and TIDE (TIDEpy),
# compare ICI response predictions by Type5 high/low and by CMS, and run MSI-stratified sensitivity analyses. → Section 3.7.7, Supplementary Table S35, Supplementary Table S36.
# Conventions: the analysis unit is the specimen (first 15 characters of the barcode). Aggregate before estimating. Multiple comparisons use BH-FDR within each method.
#       TIDE calls the TIDEpy CLI directly via system2() (version and arguments are logged). A result CSV can also be supplied externally.
#       MSI stratification (STAGE 6): van Elteren test, Wilcoxon restricted to MSS/MSI-Low, partial Spearman controlling for MSI-High,
#       and logistic regression with MSI as a covariate.
#       The FDR column corresponds to Supplementary Table S36 (family = 11); the FDR_dedup column to Supplementary Table S35 (family = 10, with the MCP-counter Monocyte duplicate removed).
# Input: tcga_cache_v5.rds (expr_for_gsva, df_scores, clinical_all). The path is resolved in the order (1) command-line argument (2) environment variable TCGA_CACHE
#       (3) relative-path candidates. (Optional) TIDE result CSV (CFG$tide_result_csv).
# Output (~/results/WSd/): D3_immune_fractions_sample_level.csv, D3_immune_by_subtype.csv, D3_estimate_scores.csv,
#       D3_TIDE_input_matrix.tsv, D3_TIDE_result_joined.csv, D3_TIDE_summary.csv, D3_MSI_stratified.csv, 
#       D3_log.txt, R23_sessionInfo.txt
# Dependencies: immunedeconv, estimate, ppcor (optional), TIDEpy (Python). Usage: source() this script.
# ==============================================================================

set.seed(42)   # No method here uses random numbers, but this is placed at the top as a reproducibility declaration

R23_CFG_DEFAULT <- list(
  cache_rds = NULL, outdir = "~/results/WSd",
  tide_result_csv = NULL, fdr_cut = 0.05,
  # TIDEpy invocation settings
  run_tidepy       = TRUE,   # If FALSE, stop after just writing the input matrix
  tidepy_bin       = NULL,   # Path to the executable (if NULL, search PATH and the usual locations)
  tide_cancer_type = NULL,   # If NULL, decide from the --help options (see STAGE 4 below)
  tide_pretreat    = FALSE,  # Whether the cohort is pretreated. TCGA specimens are pre-treatment, so FALSE
  tide_vthres      = 0,      # Threshold for the Responder call (TIDEpy default is 0)
  # MSI stratification (Supplementary Table S36)
  msi_csv          = NULL,   # When supplying an MSI table externally (2 columns: sample,MSI_status)
  run_msi_strat    = TRUE
)
if (!exists("R23_CFG")) R23_CFG <- list()
CFG <- modifyList(R23_CFG_DEFAULT, R23_CFG)

OUT_DIR <- normalizePath(path.expand(CFG$outdir), mustWork = FALSE)
dir.create(OUT_DIR, recursive = TRUE, showWarnings = FALSE)
# Release any sink left over from a previous failed run before reopening
while (sink.number() > 0) sink()
log_con <- file(file.path(OUT_DIR, "D3_log.txt"), open = "wt")
# on.exit does not work outside a function, so it is dropped; release explicitly at the end
sink(log_con, split = TRUE)

cat("========================================\n")
cat("R23 (D3, immune deconvolution/TIDE) started: ", format(Sys.time()), "\n")
cat("  v4 (direct TIDEpy invocation, MSI stratification, explicit families)\n")
cat("  set.seed(42)\n")
cat("========================================\n\n")

suppressPackageStartupMessages({ library(dplyr) })

## ── STAGE 1: input and aggregation to specimen level ─────────────────────────────────
cat("=== STAGE 1: input and aggregation ===\n")

# Resolve the path of tcga_cache_v5.rds portably (no absolute path).
#   Priority: (1) command-line argument (2) environment variable TCGA_CACHE (3) relative-path candidates.
resolve_cache_path <- function(explicit = NULL) {
  add <- function(df, paths, src) {
    paths <- paths[!is.na(paths) & nzchar(paths)]
    if (!length(paths)) return(df)
    rbind(df, data.frame(path = path.expand(paths), src = src, stringsAsFactors = FALSE))
  }
  # (1) Command-line argument (Rscript R23_....R /path/to/tcga_cache_v5.rds)
  args <- commandArgs(trailingOnly = TRUE)
  cand <- NULL
  cand <- add(cand, explicit, "R23_CFG$cache_rds (explicit)")
  cand <- add(cand, args[grepl("\\.rds$", args, ignore.case = TRUE)], "(1) command-line argument")
  cand <- add(cand, Sys.getenv("TCGA_CACHE"), "(2) environment variable TCGA_CACHE")
  cand <- add(cand, c(file.path(getwd(), "tcga_cache_v5.rds"),
                      file.path(getwd(), "data", "tcga_cache_v5.rds"),
                      file.path(dirname(getwd()), "tcga_cache_v5.rds"),
                      file.path(path.expand("~"), "tcga_cache_v5.rds")),
              "(3) relative-path candidates")
  cand <- cand[!duplicated(cand$path), ]
  hit <- which(file.exists(cand$path))[1]
  if (is.na(hit)) {
    stop(paste0(
      "tcga_cache_v5.rds not found. Specify its location in one of the following ways.\n",
      "  (1) Rscript R23_D3_immune_TIDE_v4.R /path/to/tcga_cache_v5.rds\n",
      "  (2) Environment variable: Sys.setenv(TCGA_CACHE='/path/to/tcga_cache_v5.rds')\n",
      "  (3) Place it in the working directory (", getwd(), ") or in its data/\n",
      "  (4) R23_CFG <- list(cache_rds='/path/to/tcga_cache_v5.rds')\n",
      "  Locations searched:\n    ", paste(cand$path, collapse = "\n    ")))
  }
  cat("  Cache resolution: ", cand$path[hit], " (origin: ", cand$src[hit], ")\n")
  cand$path[hit]
}
CFG$cache_rds <- resolve_cache_path(CFG$cache_rds)
cache <- readRDS(CFG$cache_rds)
# Check first whether the required elements are present
stopifnot(!is.null(cache$expr_for_gsva), !is.null(cache$df_scores))
expr <- as.matrix(cache$expr_for_gsva)
cat(sprintf("  Expression matrix: %d genes × %d aliquots\n", nrow(expr), ncol(expr)))

samp <- substr(colnames(expr), 1, 15)
grp_sum <- rowsum(t(expr), group = samp)
grp_n   <- as.vector(table(samp)[rownames(grp_sum)])
expr_s  <- t(grp_sum / grp_n)
cat(sprintf("  After aggregation: %d genes × %d specimens\n", nrow(expr_s), ncol(expr_s)))

# Many deconvolution methods assume a linear (TPM) scale.
# The cache is log2(TPM+1), so convert back to linear. ★Skipping this step distorts the composition.
tpm_s <- 2^expr_s - 1
tpm_s[tpm_s < 0] <- 0
cat(sprintf("  Linearization: min=%.2f median=%.2f max=%.1f\n",
            min(tpm_s), median(tpm_s), max(tpm_s)))

## ── STAGE 2: deconvolution ───────────────────────────────────
## The substance is entirely unchanged from v2 (so as not to move the published values)
cat("\n=== STAGE 2: deconvolution ===\n")
frac_list <- list()
if (requireNamespace("immunedeconv", quietly = TRUE)) {
  # Record the version in the log. The main text states immunedeconv 2.1.4.
  cat("  immunedeconv version:",
      as.character(utils::packageVersion("immunedeconv")), "\n")
  for (m in c("quantiseq", "xcell", "mcp_counter", "epic")) {
    r <- try(immunedeconv::deconvolute(tpm_s, m), silent = TRUE)
    if (inherits(r, "try-error")) { cat("  ", m, " failed: skipping\n"); next }
    r <- as.data.frame(r)
    long <- data.frame(method = m, cell_type = rep(r$cell_type, ncol(r) - 1),
                       sample = rep(colnames(r)[-1], each = nrow(r)),
                       value = as.vector(as.matrix(r[, -1])), stringsAsFactors = FALSE)
    frac_list[[m]] <- long
    cat(sprintf("  %-12s cell_type %d × %d specimens\n", m, nrow(r), ncol(r) - 1))
  }
} else cat("  immunedeconv is missing; skipping (install: remotes::install_github('omnideconv/immunedeconv'))\n")

FR <- if (length(frac_list)) do.call(rbind, frac_list) else NULL
if (!is.null(FR)) {
  write.csv(FR, file.path(OUT_DIR, "D3_immune_fractions_sample_level.csv"),
            row.names = FALSE, fileEncoding = "UTF-8")
  cat(sprintf("  Wrote out %d rows in total\n", nrow(FR)))
}

## ── STAGE 2b: ESTIMATE ──────────────────────────────────────────────
cat("\n=== STAGE 2b: ESTIMATE ===\n")
if (requireNamespace("estimate", quietly = TRUE)) {
  tmp_gs  <- file.path(OUT_DIR, "_estimate_genes.gct")
  tmp_out <- file.path(OUT_DIR, "_estimate_score.gct")
  # estimate::filterCommonGenes assumes "column 1 = gene symbol, columns 2+ = specimens".
  #   Adding a Description column yourself leaves it behind as one specimen column, and estimateScore cannot be numericized.
  #   (the GCT Description column is generated internally by outputGCT)
  df <- data.frame(NAME = rownames(expr_s), expr_s, check.names = FALSE)
  write.table(df, file.path(OUT_DIR, "_estimate_input.txt"), sep = "\t",
              quote = FALSE, row.names = FALSE)
  estimate::filterCommonGenes(input.f = file.path(OUT_DIR, "_estimate_input.txt"),
                              output.f = tmp_gs, id = "GeneSymbol")
  estimate::estimateScore(tmp_gs, tmp_out, platform = "illumina")
  es <- read.delim(tmp_out, skip = 2, row.names = 1, check.names = FALSE)
  es <- as.data.frame(t(es[, -1, drop = FALSE]))
  es$sample <- rownames(es)   # With check.names=FALSE the column names are untouched, so gsub is unnecessary
  cat(sprintf("  ESTIMATE: %d specimens / columns %s\n", nrow(es), paste(setdiff(colnames(es), "sample"),
                                                             collapse = ", ")))
  cat("  ★With platform='illumina', TumorPurity is not computed (the formula is for Affymetrix)\n")
  write.csv(es, file.path(OUT_DIR, "D3_estimate_scores.csv"),
            row.names = FALSE, fileEncoding = "UTF-8")
} else cat("  estimate package is missing; skipping\n")

## ── STAGE 3: cross-check with subtypes ─────────────────────────────────────
cat("\n=== STAGE 3: cross-check with subtypes ===\n")
ds <- cache$df_scores
stopifnot("sample" %in% colnames(ds))   # Check first whether the sample column is present
ds$sample15 <- substr(ds$sample, 1, 15)
num <- sapply(ds, is.numeric)
ds_s <- aggregate(ds[, num, drop = FALSE], by = list(sample = ds$sample15),
                  FUN = mean, na.rm = TRUE)
# Absorb presence/naming variation of the CMS column (building the data.frame without it fails on a row-count mismatch)
cms_col <- intersect(c("CMS", "CMS_final", "CMS_label", "CMS_call"), colnames(ds))[1]
if (is.na(cms_col)) {
  cat("  ★CMS column not found; proceeding with the CMS column as NA\n")
  cms_tab <- data.frame(sample = unique(ds$sample15), CMS = NA_character_,
                        stringsAsFactors = FALSE)
} else {
  cat("  CMS column used: ", cms_col, "\n")
  cms_tab <- unique(data.frame(sample = ds$sample15, CMS = as.character(ds[[cms_col]]),
                               stringsAsFactors = FALSE))
}
cms_tab <- cms_tab[!duplicated(cms_tab$sample), ]
meta <- merge(ds_s, cms_tab, by = "sample", all.x = TRUE)
sc5 <- intersect(c("Type5_score", "Type5_full"), colnames(meta))[1]
sc1 <- intersect(c("Type1_score", "Type1_full"), colnames(meta))[1]
stopifnot(!is.na(sc5), !is.na(sc1))
cat("  Score used: ", sc5, " / ", sc1, "\n")

# ★Tertiles are cut 'after aggregation to the specimen level'
q <- quantile(meta[[sc5]], c(1/3, 2/3), na.rm = TRUE)
# Check in advance because cut halts when boundaries are duplicated
stopifnot(length(unique(c(-Inf, as.numeric(q), Inf))) == 4)
meta$Type5_tert <- cut(meta[[sc5]], c(-Inf, q, Inf), labels = c("low", "mid", "high"))
cat("  Breakdown of Type5 tertiles:\n"); print(table(meta$Type5_tert, useNA = "ifany"))

hl <- function(a, b) {
  a <- a[is.finite(a)]; b <- b[is.finite(b)]
  if (length(a) < 3 || length(b) < 3) return(NA_real_)
  median(as.vector(outer(a, b, "-")))
}

# Detect pairs of cell types whose values are completely identical within the same method. 
#   A function to detect that MCP-counter's Macrophage/Monocyte and Monocyte have identical values in all specimens
#   mechanically on every run and leave it in the log, rather than only 'when someone happens to notice'.
detect_duplicate_celltypes <- function(FRdf) {
  out <- NULL
  for (m in unique(FRdf$method)) {
    sub <- FRdf[FRdf$method == m, ]
    sp  <- split(sub, sub$cell_type)
    key <- vapply(sp, function(d) paste(format(d$value[order(d$sample)], digits = 15),
                                        collapse = "|"), character(1))
    nm  <- names(key)
    dup <- duplicated(key)
    if (any(dup)) {
      for (i in which(dup)) {
        j <- which(key == key[i])[1]
        out <- rbind(out, data.frame(method = m, cell_type = nm[i],
                                     duplicate_of = nm[j],
                                     n_sample = nrow(sp[[i]]), stringsAsFactors = FALSE))
      }
    }
  }
  out
}

if (!is.null(FR)) {
  FR2 <- left_join(FR, meta[, c("sample", sc5, sc1, "CMS", "Type5_tert")], by = "sample")
  FR2$Type5_val <- FR2[[sc5]]   # Create fixed-name columns so that .data[[]] is not needed below
  cat(sprintf("  Rows successfully cross-checked: %d/%d\n", sum(!is.na(FR2$Type5_tert)), nrow(FR2)))

  # ρ is computed separately from the tertile filter, on all specimens including the middle tertile
  #   (previously it was computed on 'low/high' only, which systematically inflated |ρ|)
  rho_all <- FR2 %>%
    group_by(method, cell_type) %>%
    summarise(rho_Type5 = suppressWarnings(cor(value, Type5_val, method = "spearman",
                                               use = "pairwise.complete.obs")),
              n_rho = sum(is.finite(value) & is.finite(Type5_val)),
              .groups = "drop")

  rows <- FR2 %>% filter(!is.na(Type5_tert), Type5_tert != "mid") %>%
    group_by(method, cell_type) %>%
    summarise(n_hi = sum(Type5_tert == "high" & is.finite(value)),
              n_lo = sum(Type5_tert == "low" & is.finite(value)),
              median_hi = median(value[Type5_tert == "high"], na.rm = TRUE),
              median_lo = median(value[Type5_tert == "low"], na.rm = TRUE),
              HL = hl(value[Type5_tert == "high"], value[Type5_tert == "low"]),
              P = tryCatch(wilcox.test(value[Type5_tert == "high"], value[Type5_tert == "low"],
                                       exact = FALSE)$p.value, error = function(e) NA_real_),
              .groups = "drop")
  rows <- left_join(rows, rho_all, by = c("method", "cell_type"))
  # The 4 methods estimate overlapping cell types from the same expression data and are not independent, so
  #   BH is applied within each method, not across methods
  rows <- rows %>% group_by(method) %>%
    mutate(FDR = p.adjust(P, method = "BH")) %>% ungroup()
  rows <- as.data.frame(rows)

  ## Always log the size of the BH family ────────────────
  cat("\n  ★Size of the BH-FDR family (within method):\n")
  fam <- table(rows$method)
  for (m in names(fam)) cat(sprintf("    %-12s family = %d tests\n", m, fam[[m]]))
  #   Supplementary Table S35 (FDR column of the main analysis): quanTIseq family = 11 / MCP-counter family = 10
  #     (Monocyte was removed from the family as a duplicate of Macrophage/Monocyte and BH was reapplied. 
  #      This corresponds to Note 3 of Supplementary Table S35 and to 'one of the pair was excluded from the multiple-comparison family' in main text section 3.7.7)
  #   Supplementary Table S36 (FDR column of the MSI-stratified analysis): quanTIseq, MCP-counter, and TIDE all have family = 11
  #     (includes both Macrophage/Monocyte and Monocyte)
  #   The warning below is a cross-check against the family (11) based on Supplementary Table S36. 
  #   ★What matches the published FDR of Supplementary Table S35 is the FDR_dedup column, not the FDR column below. 
  for (m in intersect(names(fam), c("quantiseq", "mcp_counter"))) {
    if (fam[[m]] != 11L) {
      cat(sprintf("    ★WARNING: the family of %s is %d, which differs from the published-value family (11).\n", m, fam[[m]]))
      warning(sprintf("The family of %s is %d (published value is 11). FDR does not match the published values.",
                      m, fam[[m]]), call. = FALSE)
    }
  }
  dupinfo <- detect_duplicate_celltypes(FR)
  if (!is.null(dupinfo)) {
    cat("  ★Cell types with completely identical values across all specimens (pairs that compromise family independence):\n")
    print(dupinfo, row.names = FALSE)
  } else cat("  ★No cell types with completely identical values across all specimens were detected\n")
  cat("  Handling of published values:\n")
  cat("    The FDR in Supplementary Table S36 (MSI-stratified) uses a family of 11 that includes both Macrophage/Monocyte and Monocyte.\n")
  cat("    The FDR in Supplementary Table S35 (main analysis) uses a family of 10 with Monocyte removed from the family (Note 3 of that table; main text section 3.7.7).\n")
  cat("    Therefore the FDR column corresponds to Supplementary Table S36, and the FDR_dedup column to Supplementary Table S35.\n")
  cat("    ★When cross-checking against Supplementary Table S35, look at the FDR_dedup column.\n")
  cat("    The family is defined differently in Supplementary Table S35 and Supplementary Table S36.\n")

  # Reference values: BH reapplied with a family that collapses duplicated cell types into one (★not adopted)
  rows$is_duplicate_celltype <- FALSE
  rows$duplicate_of <- NA_character_
  if (!is.null(dupinfo)) {
    idx <- match(paste(rows$method, rows$cell_type),
                 paste(dupinfo$method, dupinfo$cell_type))
    rows$is_duplicate_celltype <- !is.na(idx)
    rows$duplicate_of <- dupinfo$duplicate_of[idx]
  }
  rows$FDR_dedup <- NA_real_
  for (m in unique(rows$method)) {
    sel  <- which(rows$method == m & !rows$is_duplicate_celltype)
    fdrd <- p.adjust(rows$P[sel], method = "BH")
    rows$FDR_dedup[sel] <- fdrd
    # For the excluded duplicate, copy the reference FDR of the representative cell type (it is not in the family)
    dsel <- which(rows$method == m & rows$is_duplicate_celltype)
    if (length(dsel)) {
      rep_idx <- match(paste(rows$method[dsel], rows$duplicate_of[dsel]),
                       paste(rows$method, rows$cell_type))
      rows$FDR_dedup[dsel] <- rows$FDR_dedup[rep_idx]
    }
    cat(sprintf("    Reference: %-12s family after duplicate removal = %d tests\n", m, length(sel)))
  }

  rows$interpretation <- ifelse(is.na(rows$FDR) | rows$FDR >= CFG$fdr_cut, "no difference detected",
                      ifelse(rows$median_hi > rows$median_lo, "higher in the Type5-high group",
                             "lower in the Type5-high group"))
  rows <- rows[order(rows$method, rows$FDR), ]
  write.csv(rows, file.path(OUT_DIR, "D3_immune_by_subtype.csv"),
            row.names = FALSE, fileEncoding = "UTF-8")
  cat(sprintf("  Cell types with FDR<%.2f: %d/%d (BH within method; family as published)\n", CFG$fdr_cut,
              sum(rows$FDR < CFG$fdr_cut, na.rm = TRUE), nrow(rows)))
  print(utils::head(rows, 25))
  cat("\n  ★Check concordance across methods: do the signs agree for the same cell type?\n")
  cat("    Cell types that do not agree are method-dependent estimates and cannot be reported as findings.\n")
  cat("    ★xCell is an enrichment score, not an abundance, so write 'high/low' rather than 'more/fewer'.\n")
}

## ── STAGE 4: Write out the TIDE input matrix and run TIDEpy ────────────────
## Manual submission to the browser version (the two-step STAGE 4/STAGE 5 of v2) has been dropped. 
##   - tide.dfci.harvard.edu has been shut down. The successor, the Cancer Immunology Data Engine
##     (cide.ccr.cancer.gov/tide/), displays a 'TIDE Server Retired' notice. 
##   - Instead, call TIDEpy, the original authors' own Python implementation (GPLv3; PyPI: tidepy), via CLI. 
##     tidepy -o <out.csv> -c <cancer_type> [--pretreat] --vthres <v> <input.tsv>
cat("\n=== STAGE 4: Write out the TIDE input matrix ===\n")
tide <- expr_s - apply(expr_s, 1, median, na.rm = TRUE)   # Row-median centering
cat(sprintf("  TIDE input: %d genes × %d specimens\n", nrow(tide), ncol(tide)))
out_t <- file.path(OUT_DIR, "D3_TIDE_input_matrix.tsv")
write.table(cbind(Gene = rownames(tide), as.data.frame(tide)), out_t,
            sep = "\t", quote = FALSE, row.names = FALSE)
cat("  → ", out_t, "\n")

# Locate the TIDEpy executable. ★If not found, halt with a clear error. 
find_tidepy <- function(explicit = NULL) {
  cands <- c(explicit, Sys.getenv("TIDEPY_BIN"),
             as.character(Sys.which("tidepy")),
             file.path(path.expand("~"), ".local", "bin", "tidepy"),
             "/usr/local/bin/tidepy", "/opt/homebrew/bin/tidepy",
             "/opt/anaconda3/bin/tidepy")
  cands <- unique(cands[!is.na(cands) & nzchar(cands)])
  for (p in cands) if (file.exists(p)) return(p)
  NULL
}
run_cmd <- function(bin, args) {
  # Run in a form that captures both the status and the output text
  out <- suppressWarnings(tryCatch(
    system2(bin, args = args, stdout = TRUE, stderr = TRUE),
    error = function(e) structure(character(0), status = 127L)))
  st <- attr(out, "status"); if (is.null(st)) st <- 0L
  list(status = as.integer(st), out = as.character(out))
}

tide_csv <- NULL
if (!is.null(CFG$tide_result_csv) && file.exists(path.expand(CFG$tide_result_csv))) {
  # Path that reuses existing results (used to reproduce published values and avoid re-running)
  tide_csv <- path.expand(CFG$tide_result_csv)
  cat("  ★CFG$tide_result_csv was specified, so TIDEpy is not called and existing results are used: ", tide_csv, "\n")
} else if (isTRUE(CFG$run_tidepy)) {
  cat("\n--- Running TIDEpy ---\n")
  bin <- find_tidepy(CFG$tidepy_bin)
  if (is.null(bin)) {
    stop(paste0(
      "TIDEpy (tidepy) not found. The browser version of TIDE (tide.dfci.harvard.edu) is\n",
      "shut down (the successor Cancer Immunology Data Engine shows a 'TIDE Server Retired'\n",
      "notice), so this script is designed to call TIDEpy directly.\n",
      "  Install:  pip install tidepy      (main text: TIDEpy 1.3.8)\n",
      "  To specify its location explicitly:  R23_CFG <- list(tidepy_bin='/path/to/tidepy')\n",
      "                       or the environment variable TIDEPY_BIN\n",
      "  In an environment where it truly cannot run, pass a result CSV obtained elsewhere\n",
      "  to R23_CFG$tide_result_csv, or set R23_CFG$run_tidepy=FALSE to build only the input matrix."))
  }
  cat("  tidepy:", bin, "\n")
  # ★Log the version (change 1). For versions without --version, keep the head of --help. 
  vv <- run_cmd(bin, "--version")
  if (vv$status != 0L || !length(vv$out)) vv <- run_cmd(bin, "-V")
  cat("  tidepy --version:", if (length(vv$out)) paste(vv$out, collapse = " / ") else "(could not be obtained)", "\n")
  hh <- run_cmd(bin, "--help")
  helptxt <- paste(hh$out, collapse = "\n")
  cat("  ★Version declared in the main text: TIDEpy 1.3.8. If it does not match the measurement above, fix the main text.\n")

  # ── Decide the cancer-type argument ──────────────────────────────────────────
  # ★TIDEpy's -c follows the same convention as the original (TIDE web version): cancer types without
  #   a dedicated option are mapped to the not-applicable choice. The values actually accepted differ by version, so
  #   decide after actually checking the --help choices. In versions that have a colorectal-cancer-specific option,
  #   use it; in versions without one, follow the original convention (cancer types with no match go to Other). 
  #   ★Always log which argument was used. 
  choices <- character(0)
  mm <- regmatches(helptxt, regexpr("\\{[^}]+\\}", helptxt))
  if (length(mm)) choices <- trimws(strsplit(gsub("[{}]", "", mm[1]), ",")[[1]])
  if (length(choices)) cat("  Values accepted by -c (measured from --help): ", paste(choices, collapse = ", "), "\n")
  crc_like <- choices[grepl("colo|CRC|COAD|READ|rectal", choices, ignore.case = TRUE)]
  cancer <- CFG$tide_cancer_type
  if (is.null(cancer) || !nzchar(cancer)) {
    if (length(crc_like)) {
      cancer <- crc_like[1]
      cat("  ★The implementation has an option for colorectal cancer, so it is used: ", cancer, "\n")
    } else {
      cancer <- "Other"
      cat("  ★This version's -c has no colorectal-cancer-specific option",
          if (length(choices)) paste0("(", paste(choices, collapse = "/"), ")") else "", ".\n")
      cat("    Following the original convention (choose Other when no matching cancer type exists), -c Other is used.\n")
    }
  } else cat("  ★Cancer type was explicitly specified in CFG: ", cancer, "\n")
  if (length(choices) && !(cancer %in% choices))
    stop(sprintf("Cancer type '%s' is not accepted by this TIDEpy (accepted values: %s). Fix R23_CFG$tide_cancer_type.",
                 cancer, paste(choices, collapse = ", ")))

  tide_csv <- file.path(OUT_DIR, "D3_TIDE_tidepy_output.csv")
  argv <- c("-o", shQuote(tide_csv), "-c", shQuote(cancer))
  if (isTRUE(CFG$tide_pretreat)) argv <- c(argv, "--pretreat")
  argv <- c(argv, "--vthres", format(CFG$tide_vthres, scientific = FALSE), shQuote(out_t))
  cat("  ★Command executed: ", bin, paste(argv, collapse = " "), "\n")
  cat(sprintf("  ★Meaning of arguments: cancer type = %s / previously treated (--pretreat) = %s / --vthres = %s\n",
              cancer, if (isTRUE(CFG$tide_pretreat)) "applied (previously treated cohort)" else
                      "not applied (TCGA specimens are pre-treatment = Previous Immunotherapy: No)",
              format(CFG$tide_vthres, scientific = FALSE)))
  t0 <- Sys.time()
  rr <- run_cmd(bin, argv)
  cat(sprintf("  Exit code %d (took %.1f min)\n", rr$status,
              as.numeric(difftime(Sys.time(), t0, units = "mins"))))
  if (length(rr$out)) cat("  ---- tidepy output ----\n    ",
                          paste(utils::head(rr$out, 40), collapse = "\n    "), "\n")
  if (rr$status != 0L || !file.exists(tide_csv))
    stop(paste0("TIDEpy run failed (exit code ", rr$status, " / output ", tide_csv,
                " was not created). Check the log above.\n",
                "  Common causes: row names of the input TSV are not gene symbols / out of memory / argument differences between versions."))
} else {
  cat("  ★CFG$run_tidepy = FALSE, so only the input matrix is written out and TIDE is skipped\n")
}

## ── STAGE 5: Cross-check the TIDE results ────────────────────────────────────────
J <- NULL
if (!is.null(tide_csv) && file.exists(tide_csv)) {
  cat("\n=== STAGE 5: Cross-check the TIDE results ===\n")
  td <- read.csv(tide_csv, stringsAsFactors = FALSE, check.names = FALSE)
  names(td)[1] <- "sample"
  td$sample <- substr(gsub("\\.", "-", td$sample), 1, 15)
  # Align TIDEpy column names with the browser version (= the metric names in the published table). 
  #   A minimal mapping to keep the published column names unchanged; the values are untouched. 
  ren <- c("MSI Expr Sig" = "MSI Score", "MSI_Expr_Sig" = "MSI Score",
           "TAM_M2" = "TAM M2", "CTL.flag" = "CTL_flag")
  hit <- names(td) %in% names(ren)
  if (any(hit)) {
    cat("  ★Column-name remapping: ", paste(names(td)[hit], "→", ren[names(td)[hit]],
                                     collapse = " / "), "\n")
    names(td)[hit] <- ren[names(td)[hit]]
  }
  cat(sprintf("  TIDE results: %d specimens / columns %s\n", nrow(td), paste(colnames(td), collapse = ", ")))
  PUB_METRICS <- c("TIDE", "IFNG", "MSI Score", "CD274", "CD8", "Dysfunction",
                   "Exclusion", "MDSC", "CAF", "TAM M2", "CTL")   # The 11 metrics of the published table (Supplementary Table S35)
  miss <- setdiff(PUB_METRICS, colnames(td))
  if (length(miss))
    cat("  ★WARNING: metrics present in the published table are missing from this run's output: ", paste(miss, collapse = ", "),
        "\n    (Column names may differ by TIDEpy version. Always verify before cross-checking against published values)\n")
  J <- left_join(td, meta[, c("sample", sc5, sc1, "CMS", "Type5_tert")], by = "sample")
  J$Type5_val <- J[[sc5]]   # Hold the score under the same fixed name as in STAGE 3
  cat(sprintf("  Specimens successfully cross-checked: %d\n", sum(!is.na(J$Type5_tert))))
  # Do not mix the working column Type5_val into the metrics being tested
  numcols <- setdiff(names(J)[sapply(J, is.numeric)], c(sc5, sc1, "Type5_val"))
  res <- do.call(rbind, lapply(numcols, function(cn) {
    a <- J[[cn]][which(J$Type5_tert == "high")]; b <- J[[cn]][which(J$Type5_tert == "low")]
    if (sum(is.finite(a)) < 5 || sum(is.finite(b)) < 5) return(NULL)
    data.frame(metric = cn, n_hi = sum(is.finite(a)), n_lo = sum(is.finite(b)),
               median_hi = median(a, na.rm = TRUE), median_lo = median(b, na.rm = TRUE),
               HL = hl(a, b),
               P = suppressWarnings(wilcox.test(a, b, exact = FALSE)$p.value),
               # complete.obs errors out when there are 0 pairs, so changed to pairwise. 
               #   Note that ρ is computed on all specimens (including the middle tertile), as in STAGE 3. 
               rho_Type5 = suppressWarnings(cor(J[[cn]], J$Type5_val, method = "spearman",
                                                use = "pairwise.complete.obs")),
               stringsAsFactors = FALSE)
  }))
  if (!is.null(res)) {
    res$FDR <- p.adjust(res$P, method = "BH")
    # Also log the family size on the TIDE side (published values use the family of 11 metrics)
    cat(sprintf("  ★BH-FDR family (TIDE metrics): %d tests\n", nrow(res)))
    print(res, row.names = FALSE)
    write.csv(J, file.path(OUT_DIR, "D3_TIDE_result_joined.csv"),
              row.names = FALSE, fileEncoding = "UTF-8")
    write.csv(res, file.path(OUT_DIR, "D3_TIDE_summary.csv"),
              row.names = FALSE, fileEncoding = "UTF-8")
  }
  if ("Responder" %in% colnames(J)) {
    cat("\n  Responder prediction × Type5 tertile:\n")
    print(table(J$Type5_tert, J$Responder, useNA = "ifany"))
    # The factor returned by cut() keeps the unused level ("mid"), so without droplevels
    #   the table was always 3×2 and the Fisher test never ran
    sel <- which(!is.na(J$Type5_tert) & J$Type5_tert != "mid")
    tb <- table(droplevels(J$Type5_tert[sel]), J$Responder[sel])
    if (all(dim(tb) == c(2, 2))) {
      print(fisher.test(tb))
    } else {
      cat("  Not a 2×2 table, so the Fisher test is skipped (table shape: ",
          paste(dim(tb), collapse = "×"), ")\n")
    }
  }
} else cat("\n=== STAGE 5: skipped because there are no TIDE results ===\n")

## Change 2. The purpose is to answer 'are the Type5 immune findings merely a restatement of MSI?'
##   (a) van Elteren test (stratified Wilcoxon with MSI as strata; design-free weights 1/(N_h+1))
##   (b) Wilcoxon rank-sum test restricted to MSS/MSI-Low
##   (c) partial Spearman correlation controlling for an MSI-High indicator variable
##   (d) logistic regression with MSI as a covariate (Responder ~ Type5 tertile + MSI)
if (isTRUE(CFG$run_msi_strat)) {
cat("\n=== STAGE 6: MSI-stratified sensitivity analysis (Supplementary Table S36) ===\n")

## Obtain the MSI annotation. Default is cache$clinical_all$paper_MSI_status (per patient). 
get_msi_table <- function(cache, csv = NULL) {
  if (!is.null(csv) && file.exists(path.expand(csv))) {
    m <- read.csv(path.expand(csv), stringsAsFactors = FALSE, check.names = FALSE)
    sn <- intersect(c("sample", "Sample", "sample_id", "barcode"), colnames(m))[1]
    mn <- intersect(c("MSI_status", "paper_MSI_status", "MSI", "msi_status"), colnames(m))[1]
    stopifnot(!is.na(sn), !is.na(mn))
    return(data.frame(key = substr(m[[sn]], 1, 12),
                      MSI_status = as.character(m[[mn]]), stringsAsFactors = FALSE))
  }
  cl <- cache$clinical_all
  if (is.null(cl)) return(NULL)
  cl <- as.data.frame(cl)
  mn <- intersect(c("paper_MSI_status", "MSI_status", "msi_status", "MSI"), colnames(cl))[1]
  bn <- intersect(c("bcr_patient_barcode", "submitter_id", "patient", "barcode", "sample"),
                  colnames(cl))[1]
  if (is.na(mn) || is.na(bn)) return(NULL)
  cat("  MSI source: cache$clinical_all$", mn, "(cross-check key: ", bn, ")\n", sep = "")
  data.frame(key = substr(as.character(cl[[bn]]), 1, 12),
             MSI_status = as.character(cl[[mn]]), stringsAsFactors = FALSE)
}

msi_tab <- get_msi_table(cache, CFG$msi_csv)
if (is.null(msi_tab)) {
  cat("  ★MSI annotation not found, so STAGE 6 is skipped\n")
  cat("    (provide cache$clinical_all$paper_MSI_status or R23_CFG$msi_csv)\n")
} else {
  msi_tab <- msi_tab[!is.na(msi_tab$MSI_status) & nzchar(msi_tab$MSI_status), ]
  msi_tab <- msi_tab[!duplicated(msi_tab$key), ]
  meta$MSI_status <- msi_tab$MSI_status[match(substr(meta$sample, 1, 12), msi_tab$key)]
  # Following colorectal-cancer convention, split into 2 strata: MSI-H vs MSS/MSI-L
  meta$MSI_H <- ifelse(is.na(meta$MSI_status), NA_real_,
                       ifelse(grepl("MSI[-_ ]?H", meta$MSI_status, ignore.case = TRUE), 1, 0))
  cat("  Breakdown of the MSI annotation (per specimen):\n"); print(table(meta$MSI_status, useNA = "ifany"))
  cat(sprintf("  ★MSI known: %d specimens (MSI-H %d, MSS/MSI-L %d) / %d specimens total\n",
              sum(!is.na(meta$MSI_H)), sum(meta$MSI_H == 1, na.rm = TRUE),
              sum(meta$MSI_H == 0, na.rm = TRUE), nrow(meta)))
  # In the published values (Supplementary Table S36), MSI known is 272 specimens (MSI-H 38, MSS/MSI-L 234). 
  #   This script assigns every specimen with a non-empty MSI_status to one of the 2 strata, so the TCGA
  #   specimen with paper_MSI_status = "Not Evaluable" (1 specimen) falls on the MSS/MSI-L side, giving 273 (38/235). 
  #   The script that produced the published values (analyze_s55_MSI_stratified.py) takes only the 3 values MSS, MSI-L, and MSI-H
  cat("  ★In the published values (Supplementary Table S36), MSI known is 272 specimens (MSI-H 38, MSS/MSI-L 234).\n")
  cat("    If 273 (38/235) appears here, the 1 specimen with paper_MSI_status = Not Evaluable is\n")
  cat("    being counted on the MSS/MSI-L side. Exclude that specimen when cross-checking against the published values.\n")
  cat("  ★Proportion of MSI known × Type5 tertile (used to disclose that missingness is not random):\n")
  print(table(meta$Type5_tert, ifelse(is.na(meta$MSI_H), "MSI unknown", "MSI known")))

  ## ---- (a) van Elteren test (in-house stratified rank sum. design-free weights 1/(N_h+1)) ----
  van_elteren <- function(y, g, s) {
    ok <- is.finite(y) & !is.na(g) & !is.na(s)
    y <- y[ok]; g <- droplevels(factor(g[ok])); s <- factor(s[ok])
    if (nlevels(g) != 2) return(list(z = NA_real_, P = NA_real_, n1 = NA, n2 = NA))
    lv <- levels(g); num <- 0; den <- 0; n1t <- 0; n2t <- 0
    for (h in levels(s)) {
      idx <- which(s == h)
      yh <- y[idx]; gh <- g[idx]
      n1 <- sum(gh == lv[1]); n2 <- sum(gh == lv[2]); N <- n1 + n2
      if (n1 < 1 || n2 < 1) next
      n1t <- n1t + n1; n2t <- n2t + n2
      r  <- rank(yh)                       # Ties get average ranks
      W1 <- sum(r[gh == lv[1]])
      E  <- n1 * (N + 1) / 2
      tie <- table(yh)
      tiecorr <- if (N > 1) sum(tie^3 - tie) / (N^3 - N) else 0
      V  <- n1 * n2 * (N + 1) / 12 * (1 - tiecorr)
      w  <- 1 / (N + 1)                    # ★design-free weights
      num <- num + w * (W1 - E)
      den <- den + w^2 * V
    }
    if (den <= 0) return(list(z = NA_real_, P = NA_real_, n1 = n1t, n2 = n2t))
    z <- num / sqrt(den)
    list(z = z, P = 2 * stats::pnorm(-abs(z)), n1 = n1t, n2 = n2t)
  }

  ## ---- (c) partial Spearman correlation controlling for MSI ----
  pcor_spearman <- function(x, y, z) {
    ok <- is.finite(x) & is.finite(y) & is.finite(z)
    x <- x[ok]; y <- y[ok]; z <- z[ok]
    n <- length(x)
    if (n < 10 || length(unique(z)) < 2) return(list(rho = NA_real_, P = NA_real_, n = n,
                                                     impl = "not computable"))
    if (requireNamespace("ppcor", quietly = TRUE)) {
      r <- try(ppcor::pcor.test(x, y, z, method = "spearman"), silent = TRUE)
      if (!inherits(r, "try-error"))
        return(list(rho = as.numeric(r$estimate), P = as.numeric(r$p.value),
                    n = n, impl = "ppcor"))
    }
    # ★Fallback: in environments without ppcor, convert to ranks and compute the partial correlation in-house
    #   (same procedure as ppcor's method="spearman": rank transform → partial Pearson → t test)
    rx <- rank(x); ry <- rank(y); rz <- rank(z)
    ex <- stats::residuals(stats::lm(rx ~ rz))
    ey <- stats::residuals(stats::lm(ry ~ rz))
    rho <- stats::cor(ex, ey)
    k <- 1L; df <- n - 2L - k
    tst <- rho * sqrt(df / (1 - rho^2))
    list(rho = rho, P = 2 * stats::pt(-abs(tst), df = df), n = n, impl = "own implementation (ppcor absent)")
  }

  ## Assemble the test targets in long format (immune deconvolution + TIDE metrics)
  LONG <- NULL
  if (exists("FR2") && !is.null(FR2)) {
    LONG <- FR2[, c("method", "cell_type", "sample", "value")]
    names(LONG) <- c("method", "metric", "sample", "value")
  }
  if (!is.null(J)) {
    tide_metrics <- setdiff(names(J)[sapply(J, is.numeric)], c(sc5, sc1, "Type5_val"))
    for (cn in tide_metrics) {
      LONG <- rbind(LONG, data.frame(method = "TIDE", metric = cn,
                                     sample = J$sample, value = J[[cn]],
                                     stringsAsFactors = FALSE))
    }
  }
  if (is.null(LONG)) {
    cat("  ★No test targets, so STAGE 6 ends here\n")
  } else {
    key <- meta[, c("sample", "Type5_tert", "MSI_status", "MSI_H")]
    key$Type5_val <- meta[[sc5]]
    LONG <- left_join(LONG, key, by = "sample")
    LONG <- LONG[!is.na(LONG$MSI_H), ]      # Only specimens with known MSI are included
    cat(sprintf("  ★MSI-stratified analysis set: %d specimens (%d rows in total)\n",
                length(unique(LONG$sample)), nrow(LONG)))

    grid <- unique(LONG[, c("method", "metric")])
    OUT <- do.call(rbind, lapply(seq_len(nrow(grid)), function(i) {
      m <- grid$method[i]; cn <- grid$metric[i]
      d <- LONG[LONG$method == m & LONG$metric == cn, ]
      d2 <- d[!is.na(d$Type5_tert) & d$Type5_tert != "mid", ]
      g  <- droplevels(factor(d2$Type5_tert, levels = c("low", "high")))
      rows <- NULL
      # (a) van Elteren (MSI-stratified)
      ve <- van_elteren(d2$value, g, factor(d2$MSI_H))
      rows <- rbind(rows, data.frame(
        method = m, metric = cn, analysis = "van Elteren (Wilcoxon stratified by MSI)",
        n1 = ve$n1, n2 = ve$n2, statistic_name = "z", statistic = ve$z,
        estimate_name = NA_character_, estimate = NA_real_, P = ve$P,
        stringsAsFactors = FALSE))
      # (b) Wilcoxon restricted to MSS/MSI-Low
      dm <- d2[d2$MSI_H == 0, ]
      a <- dm$value[dm$Type5_tert == "high"]; b <- dm$value[dm$Type5_tert == "low"]
      a <- a[is.finite(a)]; b <- b[is.finite(b)]
      if (length(a) >= 3 && length(b) >= 3) {
        w <- suppressWarnings(wilcox.test(a, b, exact = FALSE))
        rows <- rbind(rows, data.frame(
          method = m, metric = cn, analysis = "Wilcoxon, MSS/MSI-Low only",
          n1 = length(a), n2 = length(b), statistic_name = "W",
          statistic = as.numeric(w$statistic),
          estimate_name = "HL", estimate = hl(a, b), P = w$p.value,
          stringsAsFactors = FALSE))
      }
      # (c) partial Spearman controlling for the MSI-High indicator (all MSI-known specimens, including the middle tertile)
      pc <- pcor_spearman(d$value, d$Type5_val, d$MSI_H)
      rows <- rbind(rows, data.frame(
        method = m, metric = cn,
        analysis = paste0("MSI-adjusted partial Spearman (", pc$impl, ")"),
        n1 = pc$n, n2 = NA_integer_, statistic_name = "n", statistic = pc$n,
        estimate_name = "partial rho", estimate = pc$rho, P = pc$P,
        stringsAsFactors = FALSE))
      rows
    }))

    # ---- (d) logistic regression with MSI as a covariate ----
    if (!is.null(J) && "Responder" %in% colnames(J)) {
      dd <- J[, c("sample", "Responder", "Type5_tert")]
      dd$MSI_H <- meta$MSI_H[match(dd$sample, meta$sample)]
      dd <- dd[!is.na(dd$MSI_H) & !is.na(dd$Type5_tert) & dd$Type5_tert != "mid", ]
      # Responder may be coded as TRUE/False, "True"/"False", or 1/0
      resp <- dd$Responder
      y <- if (is.logical(resp)) as.integer(resp) else
           if (is.numeric(resp)) as.integer(resp > 0) else
           as.integer(grepl("^(true|yes|1|responder)$", trimws(as.character(resp)),
                            ignore.case = TRUE))
      dd$y <- y
      dd$Type5_hi <- as.integer(dd$Type5_tert == "high")
      cat("\n  ---- (d) MSI-adjusted logistic regression (Responder ~ Type5 tertile + MSI) ----\n")
      cat(sprintf("  Included: %d specimens (Responder positive %d)\n", nrow(dd), sum(dd$y, na.rm = TRUE)))
      print(table(dd$Type5_tert, dd$y, dnn = c("Type5 tertile", "Responder")))
      print(table(dd$MSI_H, dd$y, dnn = c("MSI-H", "Responder")))
      fit <- try(stats::glm(y ~ Type5_hi + MSI_H, family = stats::binomial(), data = dd),
                 silent = TRUE)
      if (!inherits(fit, "try-error")) {
        sm <- summary(fit)$coefficients
        ci <- suppressMessages(try(stats::confint(fit), silent = TRUE))  # Likelihood profile
        if (inherits(ci, "try-error")) {                                  # Fall back to Wald if it fails
          se <- sm[, 2]
          ci <- cbind(sm[, 1] - 1.96 * se, sm[, 1] + 1.96 * se)
        }
        for (v in rownames(sm)) {
          if (v == "(Intercept)") next
          lrow <- data.frame(
            method = "TIDE", metric = "Responder",
            analysis = paste0("MSI-adjusted logistic regression: ", v),
            n1 = nrow(dd), n2 = sum(dd$y, na.rm = TRUE),
            statistic_name = "OR",
            statistic = exp(sm[v, 1]),
            estimate_name = "OR",
            estimate = exp(sm[v, 1]), P = sm[v, 4], stringsAsFactors = FALSE)
          lrow$OR      <- exp(sm[v, 1])
          lrow$CI_low  <- exp(ci[v, 1])
          lrow$CI_high <- exp(ci[v, 2])
          OUT <- dplyr::bind_rows(OUT, lrow)
          cat(sprintf("    %-10s OR = %.3f (95%%CI %.3f–%.3f) P = %.4g\n",
                      v, exp(sm[v, 1]), exp(ci[v, 1]), exp(ci[v, 2]), sm[v, 4]))
        }
      } else cat("  ★Logistic regression failed: ", as.character(fit), "\n")

      # Reference: Fisher test on the MSI-known subset
      tb <- table(droplevels(factor(dd$Type5_tert, levels = c("low", "high"))), dd$y)
      if (all(dim(tb) == c(2, 2))) {
        ft <- fisher.test(tb)
        cat(sprintf("    Reference: Fisher test restricted to MSI known, OR = %.3f, P = %.4g\n",
                    as.numeric(ft$estimate), ft$p.value))
        OUT <- dplyr::bind_rows(OUT, data.frame(
          method = "TIDE", metric = "Responder",
          analysis = "reference: Fisher exact test, known MSI only",
          n1 = sum(tb[2, ]), n2 = sum(tb[1, ]), statistic_name = "OR",
          statistic = as.numeric(ft$estimate), estimate_name = "OR",
          estimate = as.numeric(ft$estimate), P = ft$p.value,
          OR = as.numeric(ft$estimate), CI_low = ft$conf.int[1],
          CI_high = ft$conf.int[2], stringsAsFactors = FALSE))
      }
    } else cat("\n  ★No Responder column, so (d) logistic regression is skipped\n")

    # FDR is applied within 'same method, same analysis' (family size is always logged as well)
    OUT$FDR <- NA_real_
    combo <- unique(OUT[, c("method", "analysis")])
    cat("\n  ★BH-FDR families for the MSI-stratified analysis:\n")
    for (i in seq_len(nrow(combo))) {
      sel <- which(OUT$method == combo$method[i] & OUT$analysis == combo$analysis[i])
      if (grepl("logistic|Fisher", combo$analysis[i])) next   # One-off analyses are not corrected
      OUT$FDR[sel] <- p.adjust(OUT$P[sel], method = "BH")
      cat(sprintf("    %-12s %-40s family = %d tests\n", combo$method[i], combo$analysis[i],
                  length(sel)))
    }
    cat("  ★MCP-counter's family is 11 because it includes both Macrophage/Monocyte and Monocyte.\n")
    cat("    This is the same family as the published values (Supplementary Table S36), so it is kept at 11 here as well.\n")
    cat("    The main-analysis Supplementary Table S35 reports FDR with a family of 10, Monocyte removed from the family.\n")

    OUT <- OUT[order(OUT$method, OUT$analysis, OUT$P), ]
    write.csv(OUT, file.path(OUT_DIR, "D3_MSI_stratified.csv"),
              row.names = FALSE, fileEncoding = "UTF-8")
    cat(sprintf("  → D3_MSI_stratified.csv (%d rows)\n", nrow(OUT)))
    print(utils::head(OUT, 30))
  }
}
} else cat("\n=== STAGE 6: skipped because CFG$run_msi_strat = FALSE ===\n")

## ── End ────────────────────────────────────────────────────────────
cat("\n========================================\n")
cat("R23 (D3) finished: ", format(Sys.time()), "\n")
cat("★Outputs: ~/results/WSd/D3_*.csv, D3_log.txt, and R23_sessionInfo.txt\n")
cat("  (D3_TIDE_input_matrix.tsv is a large intermediate file)\n")
cat("========================================\n")

# Environment record
writeLines(utils::capture.output(utils::sessionInfo()),
           file.path(OUT_DIR, "R23_sessionInfo.txt"))
cat("sessionInfo() saved to ", file.path(OUT_DIR, "R23_sessionInfo.txt"), "\n")

sink(); close(log_con)   # Drop on.exit; explicitly release the sink and close the log
```
