## Additional files for "TP53 status aligns with morphology and metaplastic programs in colorectal cancer organoids, and MDM2 P2 promoter usage reflects p53 activity": R42_WSe_colibactin_Nunes_v2.R

```
# ==============================================================================
# R42_WSe_colibactin_Nunes_v2.R
# Association between the colibactin mutational signatures (SBS88, ID18) and the Type1−Type5 GSVA axis (Nunes et al. 2024 Nature, U-CAN,
# WGS+RNA-seq). From the expression matrix (ArrayExpress E-MTAB-12862) and the Nunes Supplementary Table, compute the Type1_full/Type5_full
# GSVA → build the axis (Type1_full − Type5_full), then run the primary analyses (Spearman, tertile Wilcoxon, Fisher positivity rate) and sensitivity analyses
# (MSS-restricted, partial Spearman [MSI, stage, site, age]). Family = 6 per block, BH. → Supplementary Figure S12, Supplementary Table S42.
# STAGE 0 automatically downloads the public data. If it cannot be downloaded / the sheet cannot be identified, print the manual URL and halt
# (if you download manually and specify WSE_CFG$expr_path/$meta_path, STAGE 0 passes straight through).
# Output (WSE_CFG$out_dir, default ~/results/WSe/): WSe_gsva_scores.csv, WSe_merged.csv, WSe_primary_tests.csv,
#       WSe_adjusted_tests.csv, WSe_log.txt, WSe_sessionInfo.txt
# Dependencies: GSVA, data.table, readxl. Usage: source() this file.
# ==============================================================================

WSE_CFG <- if (exists("WSE_CFG")) WSE_CFG else list()

DL_DIR    <- path.expand(if (!is.null(WSE_CFG$dl_dir))    WSE_CFG$dl_dir    else "~/input/Nunes2024")
EXPR_PATH <- path.expand(if (!is.null(WSE_CFG$expr_path)) WSE_CFG$expr_path else file.path(DL_DIR, "E-MTAB-12862_expression.tsv"))
META_PATH <- path.expand(if (!is.null(WSE_CFG$meta_path)) WSE_CFG$meta_path else file.path(DL_DIR, "Nunes2024_persample_signatures_clinical.csv"))
OUT       <- path.expand(if (!is.null(WSE_CFG$out_dir))   WSE_CFG$out_dir   else "~/results/WSe")
DL_OK     <- if (!is.null(WSE_CFG$download)) isTRUE(WSE_CFG$download) else TRUE
dir.create(OUT, recursive = TRUE, showWarnings = FALSE)
dir.create(DL_DIR, recursive = TRUE, showWarnings = FALSE)

.L <- character(0)
say  <- function(...) { s <- paste0(...); .L <<- c(.L, s); cat(s, "\n", sep = "") }
done <- function() {
  writeLines(.L, file.path(OUT, "WSe_log.txt"), useBytes = TRUE)
  writeLines(c("# WSe (R42 v2) record of the execution environment.",
               "#",
               capture.output(sessionInfo())), file.path(OUT, "WSe_sessionInfo.txt"), useBytes = TRUE)
  cat("\n★wrote out: ", file.path(OUT, "WSe_log.txt"), "\n")
}
halt <- function(msg) { say("★HALT: ", msg); done(); stop(msg) }

say("=====================================================")
say("R42 v2 (colibactin × subtype) start: ", format(Sys.time()))
say("  ", R.version.string)
say("  expression: ", EXPR_PATH); say("  meta: ", META_PATH); say("  output: ", OUT)
say("  auto-download: ", if (DL_OK) "yes (if inputs are missing)" else "no (WSE_CFG$download=FALSE)")
say("=====================================================")

if (!requireNamespace("data.table", quietly = TRUE)) halt("data.table is required. install.packages('data.table')")
FR <- function(f, ...) data.table::fread(f, data.table = FALSE, showProgress = FALSE, ...)
has_gsva <- requireNamespace("GSVA", quietly = TRUE)
if (!has_gsva) halt("GSVA is required (essential for scoring Type1/Type5). BiocManager::install('GSVA')")

## ── STAGE 0: check whether inputs are present → download public data if missing ─────────────────
say(""); say("=== STAGE 0: acquiring inputs ===")

dl <- function(url, dest, referer = NULL, quiet_fail = FALSE) {
  # download.file (default) sometimes failed to open connections to Springer/EBI.
  #   Use the macOS system curl as the first choice (-L to follow redirects, -f so 404s are not saved, with a UA).
  #   ★Springer static-content returns 403 without a Referer. Passing a referer gets through.
  if (file.exists(dest)) file.remove(dest)
  ok <- FALSE
  curlbin <- Sys.which("curl")
  if (nzchar(curlbin)) {
    args <- c("-L", "-f", "-sS", "--retry", "2", "--connect-timeout", "30", "-A", "Mozilla/5.0")
    if (!is.null(referer)) args <- c(args, "-e", referer)
    args <- c(args, "-o", dest, url)
    st <- suppressWarnings(tryCatch(
      system2(curlbin, args, stdout = TRUE, stderr = TRUE),
      error = function(e) conditionMessage(e)))
    ok <- file.exists(dest) && file.info(dest)$size > 1024
    if (!ok && !quiet_fail && length(st)) say("    curl:", paste(utils::head(st, 2), collapse = " / "))
  }
  if (!ok && !quiet_fail) {  # if curl is missing/fails, try download.file(libcurl)
    ok <- tryCatch({
      suppressWarnings(utils::download.file(url, dest, mode = "wb", quiet = TRUE, method = "libcurl"))
      file.exists(dest) && file.info(dest)$size > 1024
    }, error = function(e) { say("    download.file:", conditionMessage(e)); FALSE })
  }
  if (ok) say(sprintf("    download OK: %s (%.0f KB)", basename(dest), file.info(dest)$size/1024))
  else if (file.exists(dest)) file.remove(dest)
  ok
}

# --- expression matrix: query the file list via the BioStudies API, then download ---
acquire_expr <- function(dest) {
  if (!requireNamespace("jsonlite", quietly = TRUE)) { say("  jsonlite is missing, so the expression matrix cannot be auto-downloaded. install.packages('jsonlite')"); return(FALSE) }
  api <- "https://www.ebi.ac.uk/biostudies/api/v1/studies/E-MTAB-12862"
  say("  querying the BioStudies API: ", api)
  js <- tryCatch(jsonlite::fromJSON(api, simplifyVector = FALSE), error = function(e) { say("    API failed: ", conditionMessage(e)); NULL })
  if (is.null(js)) return(FALSE)
  paths <- character(0)
  walk <- function(x) {
    if (is.list(x)) {
      if (!is.null(x[["path"]]) && is.character(x[["path"]])) paths <<- c(paths, x[["path"]])
      kids <- if (!is.null(names(x))) x else x
      for (el in kids) if (is.list(el)) walk(el)
    }
  }
  walk(js)
  paths <- unique(paths)
  say("  files listed: ", length(paths))
  cand <- paths[grepl("matrix|expr|tpm|fpkm|count", paths, ignore.case = TRUE) &
                grepl("\\.(tsv|txt|csv|gz)$", paths, ignore.case = TRUE)]
  if (!length(cand)) { say("  ★no file resembling the expression matrix in the listing. Download it manually."); return(FALSE) }
  say("  candidates: ", paste(utils::head(cand, 6), collapse = " | "))
  # ★gene symbol × TPM has top priority (GSVA cross-checks by symbol). Otherwise TPM, and lastly anything.
  pref <- cand[grepl("symbol", cand, TRUE) & grepl("tpm", cand, TRUE)]
  if (!length(pref)) pref <- cand[grepl("tpm", cand, TRUE)]
  if (!length(pref)) pref <- cand
  target <- pref[1]
  say("  ★expression file adopted: ", target)
  # ★downloading as .gz is fine (data.table::fread reads .gz directly). Return the actual path to the global scope.
  dest0 <- file.path(dirname(dest), basename(target))
  if (file.exists(dest0) && file.info(dest0)$size > 1024) {  # do not re-download if already fetched previously
    say(sprintf("  already downloaded: %s (%.0f KB)", basename(dest0), file.info(dest0)$size/1024))
    EXPR_PATH <<- dest0; return(TRUE)
  }
  enc <- utils::URLencode(target, reserved = TRUE)
  bases <- c(paste0("https://www.ebi.ac.uk/biostudies/files/E-MTAB-12862/", enc),
             paste0("https://ftp.ebi.ac.uk/biostudies/fire/E-MTAB-/862/E-MTAB-12862/Files/", enc),
             paste0("https://ftp.ebi.ac.uk/pub/databases/arrayexpress/data/experiment/MTAB/E-MTAB-12862/", enc))
  for (u in bases) { say("  downloading: ", u); if (dl(u, dest0)) { EXPR_PATH <<- dest0; return(TRUE) } }
  FALSE
}

# --- shared helpers ───────────────
#   - per-sample signatures are in Supplementary Table 13 (the real header is on row 5 = skip4; SBS88 and ID18 are
#     the columns under "Decomposed Cosmic signatures activity". Specimen-ID column = 1st column, CRC-SW-U0001-T, whose header is blank).
#   - clinical data are in Supplementary Table 1 (skip2. MSI Status/MSI Class/CMS/CRPS/Tumour Stage/Site/Age,
#     DNA barcode=CRC-SW-U0001-T, RNA barcode=CRC.SW.U0001.T).
#   - expression columns use the RNA barcode (CRC.SW.U0001.T). With NORMID (symbols stripped) all three match.
NORMID <- function(x) toupper(gsub("[^A-Za-z0-9]", "", as.character(x)))

# ★in Nature supplementary Excel files, row 1 is the title and the true header is on row 2 to several rows down. Try skip=0..6 and adopt the read that satisfies the predicate.
scan_sheets <- function(files, predicate) {
  if (!requireNamespace("readxl", quietly = TRUE)) { say("  readxl is missing, so sheets cannot be scanned. install.packages('readxl')"); return(list()) }
  rd_x <- function(f, sh, sk) tryCatch(as.data.frame(readxl::read_excel(f, sheet = sh, skip = sk, .name_repair = "unique_quiet")),
                                       error = function(e) NULL)
  rd_c <- function(f, sk) tryCatch(FR(f, skip = sk), error = function(e) NULL)
  cands <- list()
  for (f in files) {
    ext <- tolower(tools::file_ext(f))
    if (ext %in% c("xlsx","xls")) {
      for (sh in tryCatch(readxl::excel_sheets(f), error = function(e) character(0))) {
        for (sk in 0:6) {
          d <- rd_x(f, sh, sk); if (is.null(d) || !nrow(d) || !ncol(d)) next
          if (predicate(names(d))) { cands[[length(cands)+1]] <- list(file = basename(f), sheet = sprintf("%s(skip%d)", sh, sk), nrow = nrow(d), data = d); break }
        }
      }
    } else if (ext %in% c("csv","tsv","txt")) {
      for (sk in 0:6) { d <- rd_c(f, sk); if (is.null(d) || !nrow(d)) next
        if (predicate(names(d))) { cands[[length(cands)+1]] <- list(file = basename(f), sheet = sprintf("(csv skip%d)", sk), nrow = nrow(d), data = d); break } }
    }
  }
  cands
}

# find the specimen-ID column by its "content" (works even with a blank header). Prefer a column with barcode names; otherwise
# take a column whose values are alphanumeric and nearly unique (effective when the header is blank, as in the 1st column of Table 13).
extract_idcol <- function(df) {
  nm <- names(df)
  pri <- unique(c(grep("barcode", nm, ignore.case = TRUE, value = TRUE),
                  grep("^sample|sample.?id|^tumou?r|specimen|patient|^case$|^id$", nm, ignore.case = TRUE, value = TRUE)))
  cols <- unique(c(pri, nm))
  score <- vapply(cols, function(c) {
    v <- as.character(df[[c]]); v <- v[!is.na(v) & nzchar(v)]
    if (length(v) < 5) return(-1)
    mean(grepl("[A-Za-z]", v) & grepl("[0-9]", v)) * (length(unique(v)) / length(v))   # alphanumeric-ID score × uniqueness score
  }, numeric(1))
  if (all(score <= 0)) return(cols[1])
  cols[which.max(score)]
}

unzip_all <- function(files, exdir) {   # .zip files are extracted and their contents returned; everything else is passed through as-is.
  dir.create(exdir, recursive = TRUE, showWarnings = FALSE)
  out <- character(0)
  for (f in files) {
    if (grepl("\\.zip$", f, ignore.case = TRUE)) {
      ex <- tryCatch(utils::unzip(f, exdir = exdir), error = function(e) character(0))
      say("  extracting zip: ", basename(f), " → ", length(ex), " files")
      out <- c(out, ex)
    } else out <- c(out, f)
  }
  unique(out)
}

# signature table = the sheet with an SBS88 or ID18 column (the specimen-ID column is picked up by content, so its header name does not matter)
find_sig_df <- function(files, write_csv = NULL) {
  is_sig <- function(cn) any(grepl("^sbs88$", cn, ignore.case = TRUE)) || any(grepl("^id18$", cn, ignore.case = TRUE))
  cands <- scan_sheets(files, is_sig)
  if (!length(cands)) return(NULL)
  best <- cands[[which.max(vapply(cands, function(cd) cd$nrow, 1))]]
  say(sprintf("  ★signature table: %s / sheet '%s' (%d rows)", best$file, best$sheet, best$nrow))
  if (!is.null(write_csv)) utils::write.csv(best$data, write_csv, row.names = FALSE, fileEncoding = "UTF-8")
  best$data
}

# clinical table = the sheet holding the most of MSI/CMS/CRPS/stage (chosen by richness score)
find_clin_df <- function(files) {
  cats <- c("msi|mmr|microsatellite", "^cms|crps|consensus.?mol", "stage|tnm", "site|location|sided", "(^|[^a-z])age")
  is_clin <- function(cn) sum(vapply(cats, function(p) any(grepl(p, cn, ignore.case = TRUE)), TRUE)) >= 1
  cands <- scan_sheets(files, is_clin)
  if (!length(cands)) return(NULL)
  rich <- vapply(cands, function(cd) sum(vapply(cats, function(p) any(grepl(p, names(cd$data), ignore.case = TRUE)), TRUE)), 1L)
  best <- cands[[which.max(rich * 1000 + pmin(vapply(cands, function(cd) cd$nrow, 1), 999))]]
  say(sprintf("  ★clinical table: %s / sheet '%s' (%d rows, clinical categories %d/5)",
              best$file, best$sheet, best$nrow, max(rich)))
  best$data
}

# supplementary files (incl. zip) → take sample+SBS88+ID18 from the signature table, join the clinical table by specimen ID if present, and write to CSV
assemble_meta <- function(files, dest) {
  files <- unzip_all(files, file.path(dirname(dest), "supp_extracted"))
  say("  supplementary contents (after extraction): ", length(files), " files")
  sig <- find_sig_df(files)
  if (is.null(sig)) { say("  ★no table with SBS88/ID18 columns found."); return(FALSE) }
  ids <- extract_idcol(sig)
  say("  specimen-ID column of the signature table (judged by content): '", ids, "' e.g.: ", paste(utils::head(as.character(sig[[ids]]), 3), collapse = ", "))
  c88 <- grep("^sbs88$", names(sig), ignore.case = TRUE, value = TRUE)
  c18 <- grep("^id18$",  names(sig), ignore.case = TRUE, value = TRUE)
  meta <- data.frame(sample = as.character(sig[[ids]]), stringsAsFactors = FALSE)
  if (length(c88)) meta$SBS88 <- suppressWarnings(as.numeric(sig[[c88[1]]]))
  if (length(c18)) meta$ID18  <- suppressWarnings(as.numeric(sig[[c18[1]]]))
  meta <- meta[!is.na(meta$sample) & nzchar(meta$sample), , drop = FALSE]
  meta$.k <- NORMID(meta$sample)
  meta <- meta[!duplicated(meta$.k), ]
  say(sprintf("  signatures: SBS88 numeric rows %d / ID18 numeric rows %d",
              if ("SBS88" %in% names(meta)) sum(!is.na(meta$SBS88)) else 0,
              if ("ID18"  %in% names(meta)) sum(!is.na(meta$ID18))  else 0))
  clin <- find_clin_df(files)
  if (!is.null(clin)) {
    icc <- extract_idcol(clin)
    clin$.k <- NORMID(clin[[icc]]); clin <- clin[!duplicated(clin$.k), ]
    addcols <- setdiff(names(clin), c(names(meta), ".k"))
    meta <- merge(meta, clin[, c(".k", addcols), drop = FALSE], by = ".k", all.x = TRUE)
    say("  ★joining clinical table (ID column '", icc, "'): columns added = ", length(addcols))
  } else say("  clinical table not found (primary analyses possible; adjusted analyses will be skipped).")
  meta$.k <- NULL
  utils::write.csv(meta, dest, row.names = FALSE, fileEncoding = "UTF-8")
  say(sprintf("  ★meta completed: %d rows × %d columns → %s", nrow(meta), ncol(meta), basename(dest)))
  file.exists(dest)
}

# --- supplementary (signatures+clinical): download, extract and scan the Nature supplementary-table ZIP ---
#   host is media.springernature.com; the supplementary tables are MOESM3_ESM.zip
#     (contains Supplementary Tables 1-4, 7-16, 18-30. Signature activities in Tables 10-13, clinical in Table 1).
acquire_meta <- function(dest) {
  if (!requireNamespace("readxl", quietly = TRUE)) { say("  readxl is missing, so the supplementary files cannot be read. install.packages('readxl')"); return(FALSE) }
  host <- "https://media.springernature.com/original/springer-static/esm/art%3A10.1038%2Fs41586-024-07769-3/MediaObjects/41586_2024_7769_MOESM"
  ref  <- "https://www.nature.com/articles/s41586-024-07769-3"   # ★Springer requires a Referer
  sdir <- file.path(dirname(dest), "supp"); dir.create(sdir, recursive = TRUE, showWarnings = FALSE)
  got <- character(0)
  for (n in c(3, 5, 6, 7, 8)) for (ext in c("zip","xlsx","xls")) {   # MOESM3_ESM.zip is the main target; nearby ones are also tried just in case.
    f <- file.path(sdir, paste0("MOESM", n, "_ESM.", ext))
    if (file.exists(f) && file.info(f)$size > 1024) { got <- c(got, f); next }
    u <- paste0(host, n, "_ESM.", ext); if (dl(u, f, referer = ref, quiet_fail = TRUE)) got <- c(got, f)
  }
  got <- unique(got)
  if (!length(got)) {
    say("  ★could not download the Nature supplementary files.")
    say("    → in a browser, download 'Supplementary Tables (ZIP)' from the paper page (Supplementary information),")
    say("      then set that folder (a zip is also fine) as WSE_CFG$supp_dir and rerun.")
    return(FALSE)
  }
  say("  supplementary files downloaded: ", length(got), " items")
  assemble_meta(got, dest)
}

if (!file.exists(EXPR_PATH)) {
  say("  expression matrix missing.", if (DL_OK) "Attempting auto-download." else "Auto-download disabled.")
  if (DL_OK) acquire_expr(EXPR_PATH)
}
if (!file.exists(META_PATH)) {
  # ★manual fallback: pass the folder holding the downloaded supplementary Excel files via WSE_CFG$supp_dir and its contents will be fully scanned
  if (!is.null(WSE_CFG$supp_dir) && dir.exists(path.expand(WSE_CFG$supp_dir))) {
    sd <- path.expand(WSE_CFG$supp_dir)
    say("  scanning supp_dir: ", sd)
    ff <- list.files(sd, pattern = "\\.(zip|xlsx|xls|csv|tsv|txt)$", full.names = TRUE, ignore.case = TRUE)
    say("  files inside: ", length(ff))
    if (length(ff)) assemble_meta(ff, META_PATH)   # performs zip extraction and the joining of signatures+clinical
  }
  if (!file.exists(META_PATH)) {
    say("  meta table missing.", if (DL_OK) "Attempting auto-download." else "Auto-download disabled.")
    if (DL_OK) acquire_meta(META_PATH)
  }
}
say("  expression matrix: ", if (file.exists(EXPR_PATH)) "present" else "★missing")
say("  meta table  : ", if (file.exists(META_PATH)) "present" else "★missing")
if (!file.exists(EXPR_PATH))
  halt(paste0("Expression matrix could not be prepared. Manually download the E-MTAB-12862 processed matrix and specify it in WSE_CFG$expr_path.\n",
              "  https://www.ebi.ac.uk/biostudies/arrayexpress/studies/E-MTAB-12862"))
if (!file.exists(META_PATH))
  halt(paste0("Meta table could not be prepared. Manually take the per-sample SBS88/ID18 activities + clinical data from the Nunes 2024 Supplementary,\n",
              "  make them into a single CSV, and specify it in WSE_CFG$meta_path.\n",
              "  https://www.nature.com/articles/s41586-024-07769-3#Sec (Supplementary information)"))

## ── STAGE 1: expression matrix → genes × specimens ───────────────────────────────
say(""); say("=== STAGE 1: expression matrix ===")
E <- FR(EXPR_PATH)
say("  loading: ", nrow(E), " rows × ", ncol(E), " columns")
gcol <- names(E)[1]
cand <- grep("gene|symbol|hugo|feature", names(E), ignore.case = TRUE, value = TRUE)
if (length(cand)) gcol <- cand[1]
say("  treated as the gene-name column: ", gcol)
genes <- toupper(as.character(E[[gcol]]))
Xm <- as.matrix(E[, setdiff(names(E), gcol), drop = FALSE]); storage.mode(Xm) <- "numeric"
rownames(Xm) <- genes
probe <- c("MDM2","CDKN1A","OLFM4","LGR5","TOP2A")
if (sum(probe %in% rownames(Xm)) < 2) {
  say("  ★few signature genes among the rows. Transposing and treating column names as genes.")
  Xm <- t(as.matrix(E[, setdiff(names(E), gcol), drop = FALSE]))
  colnames(Xm) <- as.character(E[[gcol]]); rownames(Xm) <- toupper(rownames(Xm))
}
say("  matrix: ", nrow(Xm), " genes × ", ncol(Xm), " specimens")
say(sprintf("  value range: %.3f to %.3f", min(Xm, na.rm = TRUE), max(Xm, na.rm = TRUE)))
if (max(Xm, na.rm = TRUE) > 50) { say("  ★assuming TPM; converting to log2(TPM+1)"); Xm <- log2(Xm + 1) }
if (sum(probe %in% rownames(Xm)) < 2) halt("Signature genes not found among the row names. Provide a matrix with rows=genes, columns=specimens.")

## ── STAGE 2: Type1/Type5 gene sets (★identical to Code8 v11h; counts cross-checked in R38) ──
say(""); say("=== STAGE 2: Type1 / Type5 GSVA ===")
type1_identity      <- c("OLFM4","LGR5","SLC26A3","SLC9A3","ALDH1A1","NPSR1",
                         "MGAM2","AKR1B10","DPP4","CALB1","ANPEP","SLC7A5")
type1_identity_TF   <- c("HNF4A")
type1_proliferation <- c("FOXM1","MYBL2","MCM4","MCM5","MCM6","TOP2A","AURKB","HELLS")
type5_metaplasia    <- c("CTSE","REN","TFF1","TFF3","DEFA5","DEFA6",
                         "MUC5B","MUC5AC","MUC17","MUC6","ANXA10")
type5_p53           <- c("MDM2","CDKN1A","DDB2","ZMAT3","FAS","TNFRSF10D",
                         "SPATA18","GDF15","BAX","BBC3")
type5_immune        <- c("IDO1","TIGIT","LAG3","CTLA4","PDCD1","HAVCR2")
type5_lncRNA        <- c("UCA1","HULC")
SIG <- list(
  Type1_full  = unique(c(type1_identity, type1_identity_TF, type1_proliferation)),
  Type5_full  = unique(c(type5_metaplasia, type5_p53, type5_immune, type5_lncRNA)),
  Type1_identity = type1_identity, Type1_identityTF = type1_identity_TF,
  Type1_proliferation = type1_proliferation,
  Type5_metaplasia = type5_metaplasia, Type5_p53 = type5_p53,
  Type5_immune = type5_immune, Type5_lncRNA = type5_lncRNA,
  Type1_core  = unique(c(type1_identity, type1_identity_TF)),
  Type5_core  = unique(c(type5_metaplasia, type5_p53)),
  Type5_noimmune = unique(c(type5_metaplasia, type5_p53, type5_lncRNA)))
EXPECT <- c(Type1_full = 21, Type5_full = 29, Type1_identity = 12, Type1_identityTF = 1,
            Type1_proliferation = 8, Type5_metaplasia = 11, Type5_p53 = 10,
            Type5_immune = 6, Type5_lncRNA = 2, Type1_core = 13, Type5_core = 21,
            Type5_noimmune = 23)
got <- vapply(SIG, length, 1L)
bad <- names(EXPECT)[EXPECT != got[names(EXPECT)]]
if (length(bad)) halt(paste("Gene-set counts do not match Code8: ", paste(bad, collapse = ", ")))
say("  ★all 12 sets matched Code8 v11h in count")
for (n in names(SIG))
  say(sprintf("  coverage %-20s %2d / %2d", n, sum(SIG[[n]] %in% rownames(Xm)), length(SIG[[n]])))
if (sum(SIG$Type1_full %in% rownames(Xm)) < 10 || sum(SIG$Type5_full %in% rownames(Xm)) < 10)
  halt("Coverage of Type1_full / Type5_full is too low. Check the gene-symbol matching.")

sets <- SIG[vapply(SIG, function(s) sum(s %in% rownames(Xm)) >= 2, TRUE)]
say("  sets to score: ", length(sets), "(★sets with fewer than 2 genes are not handled by GSVA)")
gs <- tryCatch({ GSVA::gsva(GSVA::gsvaParam(exprData = Xm, geneSets = sets, kcdf = "Gaussian")) },
               error = function(e) GSVA::gsva(Xm, sets, kcdf = "Gaussian", verbose = FALSE))
S <- as.data.frame(t(gs)); S$sample <- rownames(S)
S$axis_T1mT5 <- S$Type1_full - S$Type5_full
say("  GSVA finished: ", nrow(S), " specimens")
utils::write.csv(S, file.path(OUT, "WSe_gsva_scores.csv"), row.names = FALSE, fileEncoding = "UTF-8")

## ── STAGE 3: auto-detect the meta-table columns ─────────────
say(""); say("=== STAGE 3: auto-detection of meta-table columns ===")
readmeta <- function(p) {
  ext <- tolower(tools::file_ext(p))
  if (ext %in% c("xlsx","xls")) {
    # ★do not hard-code the first sheet. Scan all sheets and take the one with "specimen ID + SBS88/ID18".
    d <- find_sig_df(p)
    if (!is.null(d)) return(d)
    if (!requireNamespace("readxl", quietly = TRUE)) halt("readxl is required to read xlsx. install.packages('readxl'), or re-save as CSV.")
    say("  ★this xlsx has no sheet with 'specimen ID + SBS88/ID18'. Attempting to continue with the first sheet.")
    as.data.frame(readxl::read_excel(p))
  } else FR(p)
}
M <- readmeta(META_PATH)
say("  meta table: ", nrow(M), " rows × ", ncol(M), " columns")
say("  column names (all): ", paste(names(M), collapse = " | "))
pick <- function(patterns, label, required = TRUE) {
  for (pat in patterns) {
    hit <- grep(pat, names(M), ignore.case = TRUE, value = TRUE)
    if (length(hit)) { say(sprintf("  %-10s ← column '%s' (/%s/)", label, hit[1], pat)); return(hit[1]) }
  }
  if (required) halt(paste0(label, " column not found. Include it in the meta table or specify the column name in WSE_CFG."))
  say(sprintf("  %-10s ← not found (optional, so continuing)", label)); NA_character_
}
col_id   <- if (!is.null(WSE_CFG$col_id))    WSE_CFG$col_id    else pick(c("^sample","^tumou?r","^patient","sample.?id","id$","barcode"), "sample_id")
col_sbs88<- if (!is.null(WSE_CFG$col_sbs88)) WSE_CFG$col_sbs88 else pick(c("sbs88"), "SBS88")
col_id18 <- if (!is.null(WSE_CFG$col_id18))  WSE_CFG$col_id18  else pick(c("(^|[^a-z])id[ ._-]?18"), "ID18")
col_msi  <- if (!is.null(WSE_CFG$col_msi))   WSE_CFG$col_msi   else pick(c("msi","mmr","microsatellite"), "MSI", required = FALSE)
col_cms  <- if (!is.null(WSE_CFG$col_cms))   WSE_CFG$col_cms   else pick(c("^cms","consensus.?mol"), "CMS", required = FALSE)
col_stg  <- if (!is.null(WSE_CFG$col_stage)) WSE_CFG$col_stage else pick(c("stage","tnm"), "stage", required = FALSE)
col_site <- if (!is.null(WSE_CFG$col_site))  WSE_CFG$col_site  else pick(c("site","location","sidedness","colon|rectum|proximal|distal"), "site", required = FALSE)
col_age  <- if (!is.null(WSE_CFG$col_age))   WSE_CFG$col_age   else pick(c("age at", "age group", "(^|[^a-z])age([^a-z]|$)"), "age", required = FALSE)  # ★"age" alone false-matches "Coverage"

D <- data.frame(sample = as.character(M[[col_id]]), stringsAsFactors = FALSE)
D$SBS88 <- suppressWarnings(as.numeric(M[[col_sbs88]]))
D$ID18  <- suppressWarnings(as.numeric(M[[col_id18]]))
if (!is.na(col_msi))  D$MSI   <- as.character(M[[col_msi]])
if (!is.na(col_cms))  D$CMS   <- as.character(M[[col_cms]])
if (!is.na(col_stg))  D$stage <- as.character(M[[col_stg]])
if (!is.na(col_site)) D$site  <- as.character(M[[col_site]])
if (!is.na(col_age))  D$age   <- suppressWarnings(as.numeric(M[[col_age]]))
say(sprintf("  rows with numeric SBS88: %d / rows with numeric ID18: %d", sum(!is.na(D$SBS88)), sum(!is.na(D$ID18))))
if (sum(!is.na(D$SBS88)) < 20 && sum(!is.na(D$ID18)) < 20)
  halt("Fewer than 20 numeric rows for both SBS88 and ID18. Revisit the column specification (WSE_CFG$col_sbs88 etc.).")

## ── STAGE 4: joining expression and meta ───────────────────────────────────────
say(""); say("=== STAGE 4: joining expression and meta ===")
norm_id <- function(x) toupper(gsub("[^A-Za-z0-9]", "", x))
S$key <- norm_id(S$sample); D$key <- norm_id(D$sample)
Z <- merge(S, D, by = "key", suffixes = c(".expr", ".meta"))
say("  ★specimens with both expression and meta: ", nrow(Z))
if (nrow(Z) < 30) {
  say("  examples on the expression side: ", paste(head(S$sample, 5), collapse = ", "))
  say("  examples on the meta side: ", paste(head(D$sample, 5), collapse = ", "))
  halt("Cross-check insufficient. Align the IDs using the E-MTAB-12862 SDRF (assay name ↔ tumour ID mapping).")
}
if ("MSI" %in% names(Z)) {
  Z$MSI_bin <- ifelse(grepl("MSI|MSI-H|unstable|dMMR|deficient", Z$MSI, ignore.case = TRUE), "MSI-H",
                ifelse(grepl("MSS|stable|pMMR|proficient", Z$MSI, ignore.case = TRUE), "MSS", NA))
  say("  MSI breakdown: ", paste(names(table(Z$MSI_bin)), table(Z$MSI_bin), collapse = " / "))
}
utils::write.csv(Z, file.path(OUT, "WSe_merged.csv"), row.names = FALSE, fileEncoding = "UTF-8")

## ── STAGE 5: primary analyses ─────────────────────────────────────────────────
say(""); say("=== STAGE 5: primary analyses (axis × colibactin burden) ===")
sp <- function(df, burden) {
  d <- df[complete.cases(df$axis_T1mT5, df[[burden]]), ]; if (nrow(d) < 10) return(NULL)
  ct <- suppressWarnings(cor.test(d$axis_T1mT5, d[[burden]], method = "spearman"))
  data.frame(test = "Spearman(axis vs burden)", burden = burden, subset = "all",
             n = nrow(d), estimate = unname(ct$estimate), P = ct$p.value)
}
grp_wilcox <- function(df, burden, subset_label = "all") {
  d <- df[complete.cases(df$axis_T1mT5, df[[burden]]), ]; if (nrow(d) < 12) return(NULL)
  q <- quantile(d$axis_T1mT5, c(1/3, 2/3), na.rm = TRUE)
  hi <- d[[burden]][d$axis_T1mT5 >= q[2]]; lo <- d[[burden]][d$axis_T1mT5 <= q[1]]
  exact <- (length(hi) < 50 && length(lo) < 50)
  wt <- suppressWarnings(wilcox.test(hi, lo, exact = exact))
  data.frame(test = paste0("Wilcoxon(Type1-high vs Type5-high tertile)", if (exact) " [exact]" else " [normal approx]"),
             burden = burden, subset = subset_label, n = length(hi) + length(lo),
             estimate = median(hi, na.rm = TRUE) - median(lo, na.rm = TRUE), P = wt$p.value)
}
grp_fisher <- function(df, burden, subset_label = "all") {
  d <- df[complete.cases(df$axis_T1mT5, df[[burden]]), ]; if (nrow(d) < 12) return(NULL)
  q <- quantile(d$axis_T1mT5, c(1/3, 2/3), na.rm = TRUE)
  g <- ifelse(d$axis_T1mT5 >= q[2], "Type1hi", ifelse(d$axis_T1mT5 <= q[1], "Type5hi", NA))
  pos <- d[[burden]] > 0
  tab <- table(factor(g, c("Type1hi","Type5hi")), factor(pos, c(FALSE, TRUE)))
  if (any(rowSums(tab) == 0)) return(NULL)
  ft <- fisher.test(tab)
  data.frame(test = "Fisher(positivity: burden>0)", burden = burden, subset = subset_label,
             n = sum(tab), estimate = unname(ft$estimate), P = ft$p.value)
}
prim <- list()
for (b in c("SBS88","ID18")) prim <- c(prim, list(sp(Z, b), grp_wilcox(Z, b), grp_fisher(Z, b)))
prim <- do.call(rbind, Filter(Negate(is.null), prim))
prim$family_size <- nrow(prim); prim$FDR_BH <- p.adjust(prim$P, method = "BH")
prim$note <- "prediction: higher colibactin burden with Type1/P1 dominance (larger axis), i.e. Spearman rho > 0 and group difference > 0 expected"
for (i in seq_len(nrow(prim)))
  say(sprintf("   %-52s [%s|%s] n=%d est=%+.3f P=%.4g FDR=%.4g",
              prim$test[i], prim$burden[i], prim$subset[i], prim$n[i], prim$estimate[i], prim$P[i], prim$FDR_BH[i]))
utils::write.csv(prim, file.path(OUT, "WSe_primary_tests.csv"), row.names = FALSE, fileEncoding = "UTF-8")

## ── STAGE 6: covariate adjustment (MSS-restricted, partial correlation) ──────────────────────────
say(""); say("=== STAGE 6: covariate adjustment ===")
adj <- list()
if ("MSI_bin" %in% names(Z) && sum(Z$MSI_bin == "MSS", na.rm = TRUE) >= 20) {
  Zm <- Z[which(Z$MSI_bin == "MSS"), ]; say("  (a) MSS-restricted: ", nrow(Zm), " specimens")
  for (b in c("SBS88","ID18")) adj <- c(adj, list(sp(Zm, b), grp_wilcox(Zm, b, "MSS_only")))
} else say("  (a) MSS-restricted: skipped because the MSI column is missing / MSS < 20")

rankresid <- function(y, covdf) {
  ok <- complete.cases(y, covdf); if (sum(ok) < 20) return(NULL)
  tryCatch({
    ry <- rank(y[ok])
    X  <- model.matrix(~ ., data = droplevels(as.data.frame(covdf[ok, , drop = FALSE])))
    as.numeric(resid(lm(ry ~ X + 0)))
  }, error = function(e) { say("  ★error in the linear adjustment for the partial correlation (skipping): ", conditionMessage(e)); NULL })
}
covcols <- intersect(c("MSI_bin","stage","site","age"), names(Z))
if (length(covcols) >= 1) {
  for (b in c("SBS88","ID18")) {
    d <- Z[complete.cases(Z$axis_T1mT5, Z[[b]], Z[, covcols, drop = FALSE]), ]
    if (nrow(d) < 30) { say(sprintf("  (b) partial correlation[%s]: skipped with only %d valid specimens", b, nrow(d))); next }
    cov <- d[, covcols, drop = FALSE]
    for (cc in covcols) if (is.character(cov[[cc]])) cov[[cc]] <- factor(cov[[cc]])
    ra <- rankresid(d$axis_T1mT5, cov); rb <- rankresid(d[[b]], cov)
    if (is.null(ra) || is.null(rb) || length(ra) != length(rb)) next
    ct <- suppressWarnings(cor.test(ra, rb, method = "spearman"))
    adj <- c(adj, list(data.frame(test = paste0("partial Spearman | ", paste(covcols, collapse = "+")),
                                  burden = b, subset = "all", n = nrow(d),
                                  estimate = unname(ct$estimate), P = ct$p.value)))
    say(sprintf("  (b) partial correlation[%s]: n=%d rho_partial=%+.3f P=%.4g (covariates %s)",
                b, nrow(d), unname(ct$estimate), ct$p.value, paste(covcols, collapse = "+")))
  }
} else say("  (b) partial correlation: skipped because no covariate column is available")

if (length(adj)) {
  adj <- do.call(rbind, Filter(Negate(is.null), adj))
  adj$family_size <- nrow(adj); adj$FDR_BH <- p.adjust(adj$P, method = "BH")
  utils::write.csv(adj, file.path(OUT, "WSe_adjusted_tests.csv"), row.names = FALSE, fileEncoding = "UTF-8")
  say("  adjusted analyses written out (", nrow(adj), " rows).")
} else say("  ★adjusted analyses have 0 rows (covariates were not available). Judge from the primary analyses only.")

## ── Summary ──────────────────────────────────────────────────────────
say(""); say("=== Summary ===")
say("  - positive = SBS88/ID18 significantly enriched on the Type1/P1-dominant side (rho>0, FDR<0.05, retained even when MSS-restricted)")
say("  - negative = not significant / direction reversed. → repurpose the additions as supplementary/revision material")
say("  ★Methods section: Spearman is exact (AS89); for between-group tests, state exact/normal approximation per row. State the family size explicitly.")
done()
cat("\nDone. Please send WSe_*.csv and WSe_log.txt.\n")
```
