## Additional files for "TP53 status aligns with morphology and metaplastic programs in colorectal cancer organoids, and MDM2 P2 promoter usage reflects p53 activity": R44_WSe_TCGA_clinical_rerun_v1.R

```
# ==============================================================================
# R44_WSe_TCGA_clinical_rerun_v1.R
# Rerun R43's sensitivity analysis (MSS-restricted) with TCGA clinical annotation supplemented.
#   STAGE A: assemble a clinical table from clinical_all in tcga_cache_v5.rds (or S55_MSI_sample_level.csv if missing)
#            → ~/input/WSe_TCGA/tcga_clinical.csv (barcode / MSI / stage / site / age)
#   STAGE B: reuse the existing activity table WSeT_activities.csv and rerun R43 into ~/results/WSe_TCGA_v2/
# Usage: Rscript R44_WSe_TCGA_clinical_rerun_v1.R (place R43 directly under the working directory or under HOME). Existing files are not overwritten.
# ==============================================================================

options(stringsAsFactors = FALSE)
HOME <- path.expand("~")

CLIN_OUT <- file.path(HOME, "input", "WSe_TCGA", "tcga_clinical.csv")
OUT2     <- file.path(HOME, "results", "WSe_TCGA_v2")
dir.create(dirname(CLIN_OUT), recursive = TRUE, showWarnings = FALSE)
dir.create(OUT2, recursive = TRUE, showWarnings = FALSE)

.L44 <- character(0)
say44 <- function(...) { s <- paste0(...); .L44 <<- c(.L44, s); cat(s, "\n", sep = "") }
halt44 <- function(msg) {
  say44("★HALT: ", msg)
  writeLines(.L44, file.path(OUT2, "R44_log.txt"), useBytes = TRUE)
  stop(msg, call. = FALSE)
}

say44("=====================================================")
say44("R44 v1 (TCGA clinical supplementation + R43 v3 rerun) starting: ", format(Sys.time()))
say44("  ", R.version.string)
say44("  Clinical table output: ", CLIN_OUT)
say44("  Rerun output: ", OUT2)
say44("=====================================================")

## ── STAGE A: assembling the clinical table ────────────────────────────────────────
say44(""); say44("=== STAGE A: clinical table ===")

clean44 <- function(v) {
  v <- as.character(v)
  v[v %in% c("", "NA", "[Not Available]", "[Unknown]", "[Not Applicable]",
             "[Discrepancy]", "Indeterminate", "not reported", "Not Reported")] <- NA
  v
}
first_non_na44 <- function(v) { v <- v[!is.na(v)]; if (length(v)) v[1] else NA_character_ }
nmiss44 <- function(v) sum(!is.na(v))

if (file.exists(CLIN_OUT)) {
  say44("  ★A clinical table already exists: ", CLIN_OUT)
  say44("   (To rebuild it, move this file aside first and then rerun. It will not be overwritten.)")
} else {
  CACHE <- NA_character_
  for (p in c(file.path(HOME, "tcga_cache_v5.rds"), "tcga_cache_v5.rds"))
    if (file.exists(p)) { CACHE <- p; break }

  built <- FALSE
  if (!is.na(CACHE)) {
    say44("  Reading the primary-candidate cache: ", CACHE)
    cache <- readRDS(CACHE)
    cl <- cache$clinical_all
    if (is.null(cl)) {
      say44("  ★clinical_all is missing. Falling back to the backup candidate (S55_MSI_sample_level.csv).")
    } else {
      say44(sprintf("  clinical_all: %d rows × %d columns", nrow(cl), ncol(cl)))

      ## Barcode column (the column with the highest fraction starting with TCGA-)
      bc_col <- intersect(c("barcode", "sample", "submitter_id", "bcr_patient_barcode",
                            "patient", "sampleID", "Sample"), colnames(cl))[1]
      if (is.na(bc_col)) {
        frac <- vapply(colnames(cl), function(k) {
          v <- as.character(cl[[k]]); mean(grepl("^TCGA-", v), na.rm = TRUE)
        }, 0)
        bc_col <- names(which.max(frac))
      }
      say44("  Barcode column: ", bc_col, " (e.g.: ",
            paste(utils::head(unique(as.character(cl[[bc_col]])), 2), collapse = ", "), ")")

      ## For each covariate, choose the candidate column with the "largest non-missing count" (★do not guess. Count and choose)
      pick_col44 <- function(pat, label) {
        hits <- grep(pat, colnames(cl), ignore.case = TRUE, value = TRUE)
        if (!length(hits)) { say44("  ", label, ": no candidate column"); return(NA_character_) }
        nn <- vapply(hits, function(h) nmiss44(clean44(cl[[h]])), 0L)
        for (i in order(-nn)) say44(sprintf("    %-8s candidate %-52s non-missing %4d%s",
              label, hits[i], nn[i], if (i == order(-nn)[1]) "  ←adopted" else ""))
        hits[order(-nn)[1]]
      }
      c_msi   <- pick_col44("msi|microsatellite|mismatch|mmr", "MSI")
      c_stage <- pick_col44("pathologic_stage|tumor_stage|ajcc.*stage|^stage", "stage")
      c_site  <- pick_col44("site_of_resection|tissue_or_organ|anatomic", "site")
      c_age   <- pick_col44("age_at_index|age_at_initial|age_at_diagnosis", "age")

      key <- substr(as.character(cl[[bc_col]]), 1, 12)
      out <- data.frame(barcode = sort(unique(key)), stringsAsFactors = FALSE)
      grab <- function(col) {
        v <- clean44(cl[[col]]); agg <- tapply(v, key, first_non_na44)
        as.character(agg[out$barcode])
      }
      if (!is.na(c_msi))   out$MSI   <- grab(c_msi)
      if (!is.na(c_stage)) out$stage <- grab(c_stage)
      if (!is.na(c_site))  out$site  <- grab(c_site)
      if (!is.na(c_age)) {
        out$age <- suppressWarnings(as.numeric(grab(c_age)))
        med <- stats::median(out$age, na.rm = TRUE)
        if (is.finite(med) && med > 150) {
          say44(sprintf("  ★Median of age %.0f > 150 = treated as days; dividing by 365.25 to convert to years (GDC's age_at_diagnosis is in days)", med))
          out$age <- out$age / 365.25
        }
      }
      if (is.null(out$MSI)) {
        say44("  ★Could not obtain an MSI column. Falling back to the backup candidate.")
      } else { built <- TRUE }
      if (built) {
        say44(sprintf("  Collapsed to patient level: %d patients", nrow(out)))
        for (cc in setdiff(colnames(out), "barcode"))
          say44(sprintf("    %-6s non-missing %4d", cc, nmiss44(out[[cc]])))
        tb <- table(out$MSI, useNA = "no")
        say44("  MSI breakdown: ", paste(sprintf("%s=%d", names(tb), as.integer(tb)), collapse = "  "))
      }
    }
  } else say44("  ★tcga_cache_v5.rds not found. Falling back to the backup candidate (S55_MSI_sample_level.csv).")

  if (!built) {
    S55 <- file.path(HOME, "results", "WSd", "S55_MSI_sample_level.csv")
    if (!file.exists(S55)) halt44("Neither the primary candidate nor the backup candidate exists. Specify the location of tcga_cache_v5.rds.")
    say44("  Reading the backup candidate: ", S55, " (MSI only. stage/site/age are not attached)")
    d <- utils::read.csv(S55, check.names = FALSE)
    mcol <- grep("msi", names(d), ignore.case = TRUE, value = TRUE)[1]
    icol <- grep("barcode|^sample|patient", names(d), ignore.case = TRUE, value = TRUE)[1]
    if (is.na(mcol) || is.na(icol)) halt44("No MSI column or barcode column found in the backup candidate.")
    key <- substr(as.character(d[[icol]]), 1, 12)
    v <- clean44(d[[mcol]]); agg <- tapply(v, key, first_non_na44)
    out <- data.frame(barcode = names(agg), MSI = as.character(agg), stringsAsFactors = FALSE)
    out <- out[!is.na(out$barcode), ]
    say44(sprintf("  Collapsed to patient level: %d patients (MSI non-missing %d)", nrow(out), nmiss44(out$MSI)))
  }

  utils::write.csv(out, CLIN_OUT, row.names = FALSE, fileEncoding = "UTF-8")
  say44("  ★Wrote out: ", CLIN_OUT)
}

## ── STAGE B: rerun of R43 v3 (reusing the activity table, output to the v2 folder) ──────
say44(""); say44("=== STAGE B: R43 v3 rerun ===")

SIG <- file.path(HOME, "results", "WSe_TCGA", "WSeT_activities.csv")
if (!file.exists(SIG))
  halt44(paste0("Activity table not found: ", SIG,
                "\n  First run R43 v3 once on its own (fitting from the MAF takes 30-60 minutes)."))
say44("  Reusing the activity table: ", SIG)

R43 <- NA_character_
for (p in c(file.path(".", "R43_WSe_colibactin_TCGA_v3.R"),
            file.path(HOME, "R43_WSe_colibactin_TCGA_v3.R")
            ))
  if (file.exists(p)) { R43 <- p; break }
if (is.na(R43)) halt44("R43_WSe_colibactin_TCGA_v3.R not found (place it directly under the working directory or under HOME).")
say44("  Script: ", R43)

WSE_TCGA_CFG <- list(
  sig_path  = SIG,
  axis_path = file.path(HOME, "mdm2_p1p2_out_v3b", "merged_per_tumor_table.csv"),
  col_t1    = "Type1_gsva",
  col_t5    = "Type5_gsva",
  clin_path = CLIN_OUT,
  out_dir   = OUT2
)
say44("  CFG: sig_path, axis_path (v3b = provenance of the published values), col_t1/col_t5 = Type1_gsva/Type5_gsva")
say44("       clin_path = new clinical table, out_dir = WSe_TCGA_v2 (existing output preserved)")
writeLines(.L44, file.path(OUT2, "R44_log.txt"), useBytes = TRUE)

say44(""); say44("―― R43 v3 log starts here ――")
source(R43, encoding = "UTF-8")

cat("\n★R44 finished. Check WSeT_log.txt and WSeT_adjusted_tests.csv in ~/results/WSe_TCGA_v2/.\n")
cat("  , that the main analysis (all 374) matches the existing output to 6 digits (= evidence the input is the same)\n")
cat("  , the n and FDR of STAGE 5 (MSS-restricted) (the goal this time)\n")
cat("  I will cross-check these 2 points on my side.\n")
```
