## Additional files for "TP53 status aligns with morphology and metaplastic programs in colorectal cancer organoids, and MDM2 P2 promoter usage reflects p53 activity": R45_BBC3_sensitivity_GSE39582_v1.R

```
#!/usr/bin/env Rscript
# ==============================================================================
# R45_BBC3_sensitivity_GSE39582_v1.R
# Sensitivity analysis: in the external validation on GSE39582 (GPL570), build a 28-gene version of Type5 restoring BBC3, which is missing from the Type5 signature, from probe set 211692_s_at
# (GPL570 annotation "MIR3190 /// MIR3191 /// BBC3"), and confirm that the primary test (dMMR vs pMMR) is
# essentially unchanged. The main value (27-gene version) is not touched.
# STAGE 2 must reproduce the published values (n = 536: dMMR 77 / pMMR 459, P ≈ 2.87e-10 for Type5_noimmune, normal-approximation z ≈ +8.68 for Type5_full);
# only then proceed to STAGE 3.
# Output (~/results/R45_BBC3/): R45_BBC3_sensitivity_results.csv, R45_summary.txt, R45_sessionInfo.txt
# Dependencies: GEOquery, GSVA. Usage: run with Rscript.
# ==============================================================================

say <- function(...) cat(..., "\n", sep="")
OUT <- path.expand("~/results/R45_BBC3")
dir.create(OUT, recursive=TRUE, showWarnings=FALSE)
setwd(OUT)
say("=== R45 v1 start: ", format(Sys.time()), " ===")
say("Output destination: ", OUT)

need <- c("GEOquery", "GSVA", "Biobase", "matrixStats")
miss <- need[!vapply(need, requireNamespace, logical(1), quietly=TRUE)]
if (length(miss) > 0) {
  stop("Required packages are not installed: ", paste(miss, collapse=", "),
       "\n  In R, run BiocManager::install(c(\"", paste(miss, collapse="\",\""), "\")) and then rerun.")
}

# ----------------------------------------------------------------------------
# STAGE 1: fetch GSE39582 and verify the actual 211692_s_at annotation
#          (the getGEO call is identical to Code8 L393)
# ----------------------------------------------------------------------------
say("\n--- STAGE 1: Fetch GSE39582 (GEOquery; the first run takes several minutes) ---")
gse_dl <- GEOquery::getGEO("GSE39582", GSEMatrix = TRUE, AnnotGPL = TRUE)
gse_obj <- gse_dl[[1]]
e_raw  <- Biobase::exprs(gse_obj)
pheno  <- Biobase::pData(gse_obj)
fdata  <- Biobase::fData(gse_obj)
say("  Expression matrix: ", nrow(e_raw), " x ", ncol(e_raw))
if (ncol(e_raw) < 500) stop("★HALT: specimen count is far below the expected value (585). Check what was fetched.")

scol <- grep("Gene.Symbol|symbol|SYMBOL", colnames(fdata), ignore.case = TRUE, value = TRUE)[1]
if (is.na(scol)) stop("★HALT: Gene symbol column not found in fData.")
say("  Symbol column: ", scol)
if (!("211692_s_at" %in% rownames(fdata))) stop("★HALT: 211692_s_at is missing from fData.")
if (!("211692_s_at" %in% rownames(e_raw))) stop("★HALT: 211692_s_at is missing from the expression matrix.")
ann_bbc3 <- as.character(fdata["211692_s_at", scol])
say("  ★211692_s_at annotation (verbatim): ", ann_bbc3)
toks <- trimws(strsplit(ann_bbc3, "///")[[1]])
if (!("BBC3" %in% toks)) {
  stop("★HALT: the 211692_s_at annotation does not contain BBC3 (premise differs from the actual data).")
}
say("  → Confirmed against the actual data that this is a multi-gene annotation containing BBC3.")

# ----------------------------------------------------------------------------
# Components of the published pipeline (portions copied verbatim from Code8 v11h)
# ----------------------------------------------------------------------------
# Signature definitions (identical to Code8 L114–L143)
type1_identity      <- c("OLFM4","LGR5","SLC26A3","SLC9A3","ALDH1A1","NPSR1",
                         "MGAM2","AKR1B10","DPP4","CALB1","ANPEP","SLC7A5")
type1_identity_TF   <- c("HNF4A")
type1_proliferation <- c("FOXM1","MYBL2","MCM4","MCM5","MCM6","TOP2A","AURKB","HELLS")
type5_metaplasia <- c("CTSE","REN","TFF1","TFF3","DEFA5","DEFA6",
                      "MUC5B","MUC5AC","MUC17","MUC6","ANXA10")
type5_p53        <- c("MDM2","CDKN1A","DDB2","ZMAT3","FAS","TNFRSF10D",
                      "SPATA18","GDF15","BAX","BBC3")
type5_immune     <- c("IDO1","TIGIT","LAG3","CTLA4","PDCD1","HAVCR2")
type5_lncRNA     <- c("UCA1","HULC")
type1_full     <- unique(c(type1_identity, type1_identity_TF, type1_proliferation))
type5_full     <- unique(c(type5_metaplasia, type5_p53, type5_immune, type5_lncRNA))
type1_core     <- unique(c(type1_identity, type1_identity_TF))
type5_core     <- unique(c(type5_metaplasia, type5_p53))
type5_noimmune <- unique(c(type5_metaplasia, type5_p53, type5_lncRNA))
SIG_SETS <- list(
  Type1_full = type1_full, Type5_full = type5_full,
  Type5_metaplasia = type5_metaplasia, Type5_p53 = type5_p53,
  Type5_immune = type5_immune, Type5_lncRNA = type5_lncRNA,
  Type1_core = type1_core, Type5_core = type5_core, Type5_noimmune = type5_noimmune
)

# GSVA wrapper (version-robust design identical to Code8 L183–L195, kcdf="Gaussian")
score_gsva <- function(expr, sets) {
  sets <- lapply(sets, function(g) intersect(g, rownames(expr)))
  sets <- sets[vapply(sets, length, integer(1)) >= 2]
  new_api <- tryCatch({ getFromNamespace("gsvaParam", "GSVA"); TRUE }, error = function(e) FALSE)
  if (new_api) {
    par <- GSVA::gsvaParam(expr, sets, kcdf = "Gaussian")
    GSVA::gsva(par, verbose = FALSE)
  } else {
    GSVA::gsva(expr, sets, method = "gsva", kcdf = "Gaussian", verbose = FALSE)
  }
}

# Normal approximation for the rank-sum test
wilcox_normal <- function(x_hi, y_lo) {
  x_hi <- x_hi[!is.na(x_hi)]; y_lo <- y_lo[!is.na(y_lo)]
  n1 <- length(x_hi); n2 <- length(y_lo)
  r  <- rank(c(x_hi, y_lo))
  W  <- sum(r[seq_len(n1)]) - n1 * (n1 + 1) / 2
  mu <- n1 * n2 / 2
  nt <- table(c(x_hi, y_lo)); tie_term <- sum(nt^3 - nt)
  sig <- sqrt(n1 * n2 / 12 * ((n1 + n2 + 1) - tie_term / ((n1 + n2) * (n1 + n2 - 1))))
  z  <- (W - mu - sign(W - mu) * 0.5) / sig
  p  <- 2 * pnorm(-abs(z))
  list(z = z, p = p, n1 = n1, n2 = n2, n_ties = sum(nt > 1))
}

# ----------------------------------------------------------------------------
# STAGE 2: reproduction under the published convention (first entry of the symbol column only) and published-value gate
#          (the collapse is identical to Code8 L400–L403)
# ----------------------------------------------------------------------------
say("\n--- STAGE 2: Reproduce the published pipeline (leading-symbol convention) ---")
syms <- sapply(strsplit(as.character(fdata[[scol]]), " /// |///"), `[`, 1)
syms[syms == ""] <- NA
vld <- !is.na(syms)
em  <- e_raw[vld, ]
rownames(em) <- syms[vld]
rv <- matrixStats::rowVars(as.matrix(em), na.rm = TRUE)
em <- em[order(rv, decreasing = TRUE), ]
expr_pub <- as.matrix(em[!duplicated(rownames(em)), ])
say("  Gene-level matrix: ", nrow(expr_pub), " x ", ncol(expr_pub))
say("  ★BBC3 present in rows (expected FALSE): ", "BBC3" %in% rownames(expr_pub))
say("  ★NPSR1 present (expected FALSE): ", "NPSR1" %in% rownames(expr_pub),
    " / HULC present (expected FALSE): ", "HULC" %in% rownames(expr_pub))
cov_full_pub <- length(intersect(type5_full, rownames(expr_pub)))
say("  Type5_full coverage: ", cov_full_pub, " / 29 (published value = 27)")
if ("BBC3" %in% rownames(expr_pub)) {
  stop("★HALT: BBC3 is already present in the published-convention matrix (premise differs from the actual data).")
}

gsva_pub <- score_gsva(expr_pub, SIG_SETS)

# MMR grouping (identical to Code8 L413–L417)
msi_col_gse <- grep("msi|microsatellite|mmr", colnames(pheno), ignore.case = TRUE, value = TRUE)
if (length(msi_col_gse) == 0) stop("★HALT: MMR/MSI annotation column not found.")
msi_raw <- pheno[[msi_col_gse[1]]]
keep_lv <- c("dMMR","pMMR","MSI-H","MSI","MSS","MSI-high","mss")
dgi <- data.frame(t(gsva_pub), MSI = as.character(msi_raw), check.names = FALSE, stringsAsFactors = FALSE)
dgi <- dgi[dgi$MSI %in% keep_lv, ]
dgi$MSI <- factor(dgi$MSI)
say("  Number of analysis samples: ", nrow(dgi))
print(table(dgi$MSI))
if (nrow(dgi) != 536) stop("★HALT: analysis n does not match the published value 536 (measured ", nrow(dgi), ").")
lv <- levels(dgi$MSI)
if (length(lv) != 2) stop("★HALT: MMR groups do not form 2 levels: ", paste(lv, collapse=", "))
grp_hi <- if (any(grepl("dMMR|MSI", lv))) lv[grepl("dMMR|MSI", lv)][1] else lv[1]
grp_lo <- setdiff(lv, grp_hi)
say("  Comparison: ", grp_hi, "(expected 77) vs ", grp_lo, "(expected 459)")
n_hi <- sum(dgi$MSI == grp_hi); n_lo <- sum(dgi$MSI == grp_lo)
if (!(n_hi == 77 && n_lo == 459)) stop("★HALT: group sizes do not match the published values 77/459 (measured ", n_hi, "/", n_lo, ").")

# Gate (b): wilcox.test P of Type5_noimmune ≈ 2.87e-10
p_noimm_pub <- wilcox.test(dgi$Type5_noimmune ~ dgi$MSI)$p.value
say("  Type5_noimmune wilcox P (published 2.87e-10): ", formatC(p_noimm_pub, format="e", digits=3))
if (!(p_noimm_pub > 2.5e-10 && p_noimm_pub < 3.3e-10)) {
  stop("★HALT: Type5_noimmune P does not reproduce the published value 2.87e-10. Do not proceed.")
}
# Gate (c): Type5_full normal-approximation z ≈ +8.68, P ≈ 3.961e-18
wn_full_pub <- wilcox_normal(dgi$Type5_full[dgi$MSI == grp_hi], dgi$Type5_full[dgi$MSI == grp_lo])
say("  Type5_full normal-approximation z (published +8.68): ", formatC(wn_full_pub$z, digits=4),
    " / P (published 3.961e-18): ", formatC(wn_full_pub$p, format="e", digits=3),
    " / number of ties: ", wn_full_pub$n_ties)
if (abs(wn_full_pub$z - 8.68) > 0.10) {
  stop("★HALT: Type5_full normal-approximation z does not reproduce the published value +8.68. Do not proceed.")
}
say("  ★Published-value gates (a)(b)(c) all passed → proceeding to STAGE 3.")

# ----------------------------------------------------------------------------
# STAGE 3: BBC3-restored version (sensitivity analysis)
#          run the same computation on a matrix with the 211692_s_at expression row added as BBC3
# ----------------------------------------------------------------------------
say("\n--- STAGE 3: BBC3-restored version (28-gene Type5) ---")
bbc3_row <- as.numeric(e_raw["211692_s_at", colnames(expr_pub)])
expr_sens <- rbind(expr_pub, BBC3 = bbc3_row)
cov_full_sens <- length(intersect(type5_full, rownames(expr_sens)))
say("  Type5_full coverage: ", cov_full_sens, " / 29 (expected after BBC3 restoration = 28)")

gsva_sens <- score_gsva(expr_sens, SIG_SETS)
dgs <- data.frame(t(gsva_sens), MSI = as.character(msi_raw), check.names = FALSE, stringsAsFactors = FALSE)
dgs <- dgs[dgs$MSI %in% keep_lv, ]
dgs$MSI <- factor(dgs$MSI)
stopifnot(nrow(dgs) == nrow(dgi))
stopifnot(identical(rownames(dgs), rownames(dgi)))

affected <- c("Type5_full", "Type5_noimmune", "Type5_core", "Type5_p53")
controls <- c("Type5_metaplasia", "Type5_immune", "Type1_full", "Type1_core")

res <- data.frame(set = character(0), n_genes_pub = integer(0), n_genes_sens = integer(0),
                  P_wilcox_pub = character(0), P_wilcox_sens = character(0),
                  z_normal_pub = numeric(0), z_normal_sens = numeric(0),
                  P_normal_pub = character(0), P_normal_sens = character(0),
                  spearman_pub_vs_sens = numeric(0), pearson_pub_vs_sens = numeric(0),
                  stringsAsFactors = FALSE)
fmt <- function(p) formatC(p, format = "e", digits = 3)
for (s in c(affected, controls)) {
  if (!(s %in% colnames(dgi)) || !(s %in% colnames(dgs))) next
  npub  <- length(intersect(SIG_SETS[[s]], rownames(expr_pub)))
  nsens <- length(intersect(SIG_SETS[[s]], rownames(expr_sens)))
  wp <- wilcox.test(dgi[[s]] ~ dgi$MSI)$p.value
  ws <- wilcox.test(dgs[[s]] ~ dgs$MSI)$p.value
  zp <- wilcox_normal(dgi[[s]][dgi$MSI == grp_hi], dgi[[s]][dgi$MSI == grp_lo])
  zs <- wilcox_normal(dgs[[s]][dgs$MSI == grp_hi], dgs[[s]][dgs$MSI == grp_lo])
  sp <- suppressWarnings(cor(dgi[[s]], dgs[[s]], method = "spearman"))
  pe <- suppressWarnings(cor(dgi[[s]], dgs[[s]], method = "pearson"))
  res <- rbind(res, data.frame(set = s, n_genes_pub = npub, n_genes_sens = nsens,
                               P_wilcox_pub = fmt(wp), P_wilcox_sens = fmt(ws),
                               z_normal_pub = round(zp$z, 4), z_normal_sens = round(zs$z, 4),
                               P_normal_pub = fmt(zp$p), P_normal_sens = fmt(zs$p),
                               spearman_pub_vs_sens = round(sp, 6), pearson_pub_vs_sens = round(pe, 6),
                               stringsAsFactors = FALSE))
}
say("\n★Sensitivity-analysis results (pub = published 27-gene convention / sens = BBC3-restored 28 genes):")
print(res, row.names = FALSE)
write.csv(res, "R45_BBC3_sensitivity_results.csv", row.names = FALSE)

# Expectation for controls: sets not containing BBC3 (controls) should match exactly between pub and sens
ctrl_ok <- all(vapply(intersect(controls, res$set), function(s) {
  i <- which(res$set == s); res$spearman_pub_vs_sens[i] > 0.999999
}, logical(1)))
say("  ★Score agreement of control sets (not containing BBC3): ", ifelse(ctrl_ok, "OK (correlation 1)", "★mismatch present = to be verified"))

# Summary
sink("R45_summary.txt")
cat("R45 BBC3 sensitivity analysis (", format(Sys.time()), ")\n", sep = "")
cat("211692_s_at annotation (verbatim): ", ann_bbc3, "\n", sep = "")
cat("n = ", nrow(dgi), "(", grp_hi, " ", n_hi, " / ", grp_lo, " ", n_lo, ")\n", sep = "")
cat("Type5_full coverage 27/29 → 28/29 (BBC3 restored)\n")
cat("Published-value gate: noimmune P = ", fmt(p_noimm_pub), "(published 2.87e-10), full z = ",
    formatC(wn_full_pub$z, digits = 4), "(published +8.68) → passed\n", sep = "")
cat("\n")
print(res, row.names = FALSE)
cat("\n★These results are candidate values for author review. Reflection into the manuscript will be done separately after author approval.\n")
sink()
say("  Write out: R45_BBC3_sensitivity_results.csv / R45_summary.txt")

# sessionInfo
si <- c("This record is the environment at the time of the R45 (BBC3 sensitivity analysis) run, ",
        "not a record of the environment of the run that produced the primary values (27-gene version).",
        "(reference record)",
        "", capture.output(sessionInfo()))
writeLines(si, "R45_sessionInfo.txt")
say("  Write out: R45_sessionInfo.txt")
say("\n=== R45 v1 end: ", format(Sys.time()), " ===")
```
