## Additional files for "TP53 status aligns with morphology and metaplastic programs in colorectal cancer organoids, and MDM2 P2 promoter usage reflects p53 activity": R49_S203_GSE39582_tumor_only_v1.R

```
#!/usr/bin/env Rscript
# ==============================================================================
# R49_S203_GSE39582_tumor_only_v1.R
# GSE39582 dMMR vs pMMR comparison restricted to tumors (Section 2, Section 3.7.2 and Figure 6 of the main text).
# Background: 17 of the 19 non-tumoral mucosa samples of GSE39582 carry an MMR annotation in GEO
#   (2 dMMR, 15 pMMR), so an MMR-annotation filter alone does not remove them. Code8 (section 5) therefore
#   analyzed 536 samples (77 dMMR / 459 pMMR) that included these 17 non-tumoral samples.
# This script uses the same GEO retrieval, the same gene-symbol collapsing (leading symbol, highest-variance
#   probe set) and the same GSVA settings as Code8, and:
#   STAGE 2  reproduces the earlier Code8 values (585 samples scored -> 536 annotated; halts if they do not reproduce);
#   STAGE 3  removes the 19 non-tumoral samples BEFORE GSVA (566 tumors) -> 519 annotated tumors (75 dMMR / 444 pMMR);
#   STAGE 4  repeats the BBC3-restored 28-gene sensitivity analysis (the R45 procedure) on the tumors;
#   STAGE 5  draws the Figure 6 panel (the submitted Figure 6 was redrawn from the per-sample output of this script).
# The gene lists are identical to Code8 v11h (STAGE 2 guarantees identity by reproducing the earlier values).
# Output: ~/results/R49/  (in the executed run, an equivalent session folder on the author's computer).
# Dependencies: GEOquery, GSVA, Biobase, matrixStats, ggplot2. Usage: Rscript R49_S203_GSE39582_tumor_only_v1.R
# ==============================================================================
options(warn = 1, width = 160)
say <- function(...) cat(..., "\n", sep = "")
OUT  <- path.expand("~/results/R49")
dir.create(OUT, recursive = TRUE, showWarnings = FALSE)
say("=== R49 start: ", format(Sys.time()), " ===")
say("Output: ", OUT)
suppressPackageStartupMessages({ library(GEOquery); library(GSVA); library(Biobase); library(matrixStats); library(ggplot2) })

## --- signatures (identical to Code8 v11h) ---
type1_identity      <- c("OLFM4","LGR5","SLC26A3","SLC9A3","ALDH1A1","NPSR1",
                         "MGAM2","AKR1B10","DPP4","CALB1","ANPEP","SLC7A5")
type1_identity_TF   <- c("HNF4A")
type1_proliferation <- c("FOXM1","MYBL2","MCM4","MCM5","MCM6","TOP2A","AURKB","HELLS")
type5_metaplasia <- c("CTSE","REN","TFF1","TFF3","DEFA5","DEFA6",
                      "MUC5B","MUC5AC","MUC17","MUC6","ANXA10")
type5_p53        <- c("MDM2","CDKN1A","DDB2","ZMAT3","FAS","TNFRSF10D",
                      "SPATA18","GDF15","BAX","BBC3")
type5_immune     <- c("IDO1","TIGIT","LAG3","CTLA4","PDCD1","HAVCR2")
type5_lncRNA     <- c("UCA1","HULC")
type1_full     <- unique(c(type1_identity, type1_identity_TF, type1_proliferation))
type5_full     <- unique(c(type5_metaplasia, type5_p53, type5_immune, type5_lncRNA))
type1_core     <- unique(c(type1_identity, type1_identity_TF))
type5_core     <- unique(c(type5_metaplasia, type5_p53))
type5_noimmune <- unique(c(type5_metaplasia, type5_p53, type5_lncRNA))
SIG_SETS <- list(
  Type1_full = type1_full, Type5_full = type5_full,
  Type1_identity = type1_identity, Type1_identityTF = type1_identity_TF,
  Type1_proliferation = type1_proliferation,
  Type5_metaplasia = type5_metaplasia, Type5_p53 = type5_p53,
  Type5_immune = type5_immune, Type5_lncRNA = type5_lncRNA,
  Type1_core = type1_core, Type5_core = type5_core, Type5_noimmune = type5_noimmune)
REPORT <- c("Type5_full","Type5_noimmune","Type5_core","Type5_immune","Type1_full","Type1_core")

score_gsva <- function(expr, sets) {
  sets <- lapply(sets, function(g) intersect(g, rownames(expr)))
  sets <- sets[vapply(sets, length, integer(1)) >= 2]
  new_api <- tryCatch({ getFromNamespace("gsvaParam", "GSVA"); TRUE }, error = function(e) FALSE)
  if (new_api) GSVA::gsva(GSVA::gsvaParam(expr, sets, kcdf = "Gaussian"), verbose = FALSE)
  else GSVA::gsva(expr, sets, method = "gsva", kcdf = "Gaussian", verbose = FALSE)
}
wilcox_normal <- function(x_hi, y_lo) {
  x_hi <- x_hi[!is.na(x_hi)]; y_lo <- y_lo[!is.na(y_lo)]
  n1 <- length(x_hi); n2 <- length(y_lo)
  r  <- rank(c(x_hi, y_lo))
  W  <- sum(r[seq_len(n1)]) - n1 * (n1 + 1) / 2
  mu <- n1 * n2 / 2
  nt <- table(c(x_hi, y_lo)); tie_term <- sum(nt^3 - nt)
  sig <- sqrt(n1 * n2 / 12 * ((n1 + n2 + 1) - tie_term / ((n1 + n2) * (n1 + n2 - 1))))
  z  <- (W - mu - sign(W - mu) * 0.5) / sig
  list(U = W, z = z, p = 2 * pnorm(-abs(z)), n1 = n1, n2 = n2, n_ties = sum(nt > 1))
}
fmt <- function(p) formatC(p, format = "e", digits = 2)

## ---------------------------------------------------------------- STAGE 1
say("\n--- STAGE 1: fetch GSE39582 (uses ~/geo_cache if already cached) ---")
gse_obj <- GEOquery::getGEO("GSE39582", destdir = path.expand("~/geo_cache"),
                            GSEMatrix = TRUE, AnnotGPL = TRUE)[[1]]
e_raw <- Biobase::exprs(gse_obj); pheno <- Biobase::pData(gse_obj); fdata <- Biobase::fData(gse_obj)
say("  Expression matrix: ", nrow(e_raw), " x ", ncol(e_raw))
scol <- grep("Gene.Symbol|symbol|SYMBOL", colnames(fdata), ignore.case = TRUE, value = TRUE)[1]
syms <- sapply(strsplit(as.character(fdata[[scol]]), " /// |///"), `[`, 1); syms[syms == ""] <- NA
vld <- !is.na(syms); em <- e_raw[vld, ]; rownames(em) <- syms[vld]
rv <- matrixStats::rowVars(as.matrix(em), na.rm = TRUE)
em <- em[order(rv, decreasing = TRUE), ]
expr_pub <- as.matrix(em[!duplicated(rownames(em)), ])
say("  Gene-level matrix (Code8 convention): ", nrow(expr_pub), " x ", ncol(expr_pub))

## non-tumoral samples (same rule as P2_prep_GSE39582_inputs_v2.R of the companion paper)
is_chr <- vapply(pheno, function(x) is.character(x) || is.factor(x), logical(1))
pdc <- as.data.frame(lapply(pheno[, is_chr, drop = FALSE], as.character), stringsAsFactors = FALSE)
nt_pat <- "non[ ._-]?tumou?r|normal mucosa|non-cancer"
hitm <- vapply(pdc, function(x) grepl(nt_pat, x, ignore.case = TRUE), logical(nrow(pdc)))
use <- colSums(hitm) > 0 & colSums(hitm) < nrow(pdc)
nontum <- rowSums(hitm[, use, drop = FALSE]) > 0
names(nontum) <- rownames(pheno)
say("  Columns used: ", paste(colnames(hitm)[use], collapse = ", "), " -> non-tumoral ", sum(nontum), " samples")
if (sum(nontum) != 19) stop("HALT: number of non-tumoral samples is not 19 (", sum(nontum), ")")
msi_col_gse <- grep("msi|microsatellite|mmr", colnames(pheno), ignore.case = TRUE, value = TRUE)
msi_raw <- as.character(pheno[[msi_col_gse[1]]])
say("  MMR column (chosen as in Code8): ", msi_col_gse[1])
keep_lv <- c("dMMR","pMMR","MSI-H","MSI","MSS","MSI-high","mss")
comp <- data.frame(sample = rownames(pheno), tissue = ifelse(nontum, "non-tumoral", "tumor"),
                   mmr = ifelse(msi_raw %in% keep_lv, msi_raw, "N/A"))
say("  Sample composition (tissue x MMR):"); print(table(comp$tissue, comp$mmr))
write.csv(comp, file.path(OUT, "GSE39582_sample_composition_tissue_x_MMR.csv"), row.names = FALSE)

make_dgi <- function(sc, ids) {
  d <- data.frame(t(sc), check.names = FALSE); d$sample_ID <- rownames(d)
  d$MSI <- msi_raw[match(d$sample_ID, rownames(pheno))]
  d <- d[d$MSI %in% keep_lv, ]; d$MSI <- factor(d$MSI, levels = c("dMMR","pMMR")); d
}
stats_tab <- function(d, label) {
  do.call(rbind, lapply(intersect(REPORT, colnames(d)), function(s) {
    x <- d[[s]][d$MSI == "dMMR"]; y <- d[[s]][d$MSI == "pMMR"]
    wn <- wilcox_normal(x, y); wt <- wilcox.test(x, y)
    data.frame(analysis = label, signature = s, n_total = length(x) + length(y),
               n_dMMR = length(x), n_pMMR = length(y), U_statistic = wn$U, z_statistic = round(wn$z, 6),
               n_ties = wn$n_ties, P_wilcoxon = signif(wn$p, 7), P_wilcox.test = signif(wt$p.value, 7),
               cliff_delta = round(2 * wn$U / (length(x) * length(y)) - 1, 6),
               median_dMMR = median(x), median_pMMR = median(y))
  }))
}
box_tab <- function(d) {
  do.call(rbind, lapply(intersect(REPORT, colnames(d)), function(s) do.call(rbind, lapply(c("dMMR","pMMR"), function(g) {
    v <- d[[s]][d$MSI == g]; q <- quantile(v, c(.25, .5, .75), names = FALSE)
    data.frame(signature = s, group = g, n = length(v), min = min(v), q1 = q[1], median = q[2],
               q3 = q[3], max = max(v), mean = mean(v), sd = sd(v)) }))))
}

## ---------------------------------------------------------------- STAGE 2
say("\n--- STAGE 2: reproduce the earlier Code8 values (GSVA on 585 -> 536 annotated) ---")
dA <- make_dgi(score_gsva(expr_pub, SIG_SETS))
say("  Analyzed: ", nrow(dA)); print(table(dA$MSI))
sA <- stats_tab(dA, "A_published_585GSVA_536")
print(sA[, c("signature","n_dMMR","n_pMMR","z_statistic","P_wilcoxon")], row.names = FALSE)
gate <- c(n = nrow(dA) == 536,
          grp = sum(dA$MSI == "dMMR") == 77 && sum(dA$MSI == "pMMR") == 459,
          z_full = abs(sA$z_statistic[sA$signature == "Type5_full"] - 8.68) < 0.10,
          p_noimm = with(sA[sA$signature == "Type5_noimmune", ], P_wilcoxon > 2.5e-10 && P_wilcoxon < 3.3e-10),
          p_t1 = with(sA[sA$signature == "Type1_full", ], P_wilcoxon > 1.2e-2 && P_wilcoxon < 1.45e-2))
print(gate)
write.csv(sA, file.path(OUT, "A_reproduction_536.csv"), row.names = FALSE)
if (!all(gate)) stop("HALT: earlier values (536, 77/459, z=8.68, 2.87e-10, 1.32e-02) not reproduced; not proceeding.")
say("  Reproduction of earlier values: PASSED")
nt_in_536 <- table(comp$tissue[match(dA$sample_ID, comp$sample)], dA$MSI)
say("  Non-tumoral samples contained in the 536:"); print(nt_in_536)

## ---------------------------------------------------------------- STAGE 3
say("\n--- STAGE 3: tumors only (19 non-tumoral samples removed before GSVA) ---")
tum_ids <- rownames(pheno)[!nontum]
expr_t <- expr_pub[, colnames(expr_pub) %in% tum_ids]
say("  Samples scored by GSVA: ", ncol(expr_t))
dB <- make_dgi(score_gsva(expr_t, SIG_SETS))
say("  Analyzed: ", nrow(dB)); print(table(dB$MSI))
if (nrow(dB) != 519 || sum(dB$MSI == "dMMR") != 75) stop("HALT: tumors are not 519 (dMMR 75 / pMMR 444)")
sB <- stats_tab(dB, "B_tumor_566GSVA_519")
print(sB[, c("signature","n_dMMR","n_pMMR","z_statistic","P_wilcoxon","cliff_delta","median_dMMR","median_pMMR")], row.names = FALSE)
write.csv(sB, file.path(OUT, "SourceData_Figure6_GSE39582_tumor519_wilcoxon.csv"), row.names = FALSE)
write.csv(box_tab(dB), file.path(OUT, "SourceData_Figure6_GSE39582_tumor519_boxstats.csv"), row.names = FALSE)
write.csv(dB[, c("sample_ID","MSI", intersect(REPORT, colnames(dB)))],
          file.path(OUT, "SourceData_Figure6_GSE39582_tumor519_persample.csv"), row.names = FALSE)
cmp <- merge(sA[, c("signature","P_wilcoxon","cliff_delta")], sB[, c("signature","P_wilcoxon","cliff_delta")],
             by = "signature", suffixes = c("_earlier536", "_tumor519"))
say("\n  Comparison of earlier 536 and tumor-only 519:"); print(cmp, row.names = FALSE)
write.csv(cmp, file.path(OUT, "comparison_earlier536_tumor519.csv"), row.names = FALSE)

## ---------------------------------------------------------------- STAGE 4
say("\n--- STAGE 4: BBC3-restored 28-gene version (tumors only) ---")
if (!("211692_s_at" %in% rownames(e_raw))) stop("HALT: 211692_s_at missing")
expr_ts <- rbind(expr_t, BBC3 = as.numeric(e_raw["211692_s_at", colnames(expr_t)]))
say("  Type5_full coverage: ", length(intersect(type5_full, rownames(expr_t))), " → ",
    length(intersect(type5_full, rownames(expr_ts))), " / 29")
dS <- make_dgi(score_gsva(expr_ts, SIG_SETS))
stopifnot(identical(dS$sample_ID, dB$sample_ID))
bb <- do.call(rbind, lapply(c("Type5_full","Type5_noimmune","Type5_core","Type5_p53","Type5_metaplasia","Type5_immune","Type1_full","Type1_core"), function(s) {
  a <- wilcox_normal(dB[[s]][dB$MSI == "dMMR"], dB[[s]][dB$MSI == "pMMR"])
  b <- wilcox_normal(dS[[s]][dS$MSI == "dMMR"], dS[[s]][dS$MSI == "pMMR"])
  data.frame(set = s, P_27genes = fmt(a$p), P_28genes_BBC3 = fmt(b$p), z_27 = round(a$z, 4), z_28 = round(b$z, 4),
             spearman_27_vs_28 = round(cor(dB[[s]], dS[[s]], method = "spearman"), 6)) }))
print(bb, row.names = FALSE)
write.csv(bb, file.path(OUT, "BBC3_sensitivity_tumor519.csv"), row.names = FALSE)

## ---------------------------------------------------------------- STAGE 5
say("\n--- STAGE 5: Figure 6 (P2 signature = Type5_full, 519 tumors) ---")
pB <- sB$P_wilcoxon[sB$signature == "Type5_full"]
g <- ggplot(dB, aes(x = MSI, y = Type5_full, fill = MSI)) +
  geom_boxplot(width = 0.7, alpha = 0.85, outlier.size = 0.8) +
  scale_fill_manual(values = c(dMMR = "#CB181D", pMMR = "#2171B5")) +
  labs(title = sprintf("P2 Signature: dMMR vs pMMR (GSE39582 tumors, n=%d)", nrow(dB)),
       subtitle = sprintf("Wilcoxon P = %s  (dMMR=MSI-H / pMMR=MSS)", fmt(pB)),
       x = "MMR Status", y = "GSVA Score") +
  theme_classic(base_size = 13) + theme(legend.position = "none")
ggsave(file.path(OUT, "Figure6_GSE39582_P2_dMMR_pMMR_tumor519.pdf"), g, width = 5, height = 5)
ggsave(file.path(OUT, "Figure6_GSE39582_P2_dMMR_pMMR_tumor519.png"), g, width = 5, height = 5, dpi = 300)
writeLines(capture.output(sessionInfo()), file.path(OUT, "R49_sessionInfo.txt"))
say("\nSummary: 519 tumors (dMMR 75 / pMMR 444), P2 signature P = ", fmt(pB),
    " (earlier 536: ", fmt(sA$P_wilcoxon[sA$signature == "Type5_full"]), ")")
say("=== R49 done: ", format(Sys.time()), " ===")
```
