## Additional files for "TP53 status aligns with morphology and metaplastic programs in colorectal cancer organoids, and MDM2 P2 promoter usage reflects p53 activity": r71_analysis_v1.py

```
# r71_analysis_v1.py
# Purpose: per-specimen scores for all R71 arrays: MDM2 P2 index (mean of the P2 probe sets minus mean of the P1 probe
#   sets, each relative to the MDM2 gene-level value), 12-gene p53 target score (z-scored against the 63 discovery
#   arrays), PWS-locus status (SNORD116), and selected marker genes; checks agreement with R68 for the 63 arrays.
# Inputs : g71.pkl, p71_mdm2.pkl (from r71_prep_v1.py) and R71_PWS_tc.csv in the working directory;
#          B/R68_output/R68_annot_hta20transcriptcluster.csv.gz, B/out_iso/R68_p53score_by_sample.csv
# Outputs: R71_sample_scores.csv (working directory); summary tables printed
# Usage  : python r71_analysis_v1.py
import os, pandas as pd, numpy as np
from scipy import stats
B=os.environ.get("R68_BASE", ".")   # folder that contains R68_output/ and out_iso/
g=pd.read_pickle('g71.pkl'); p=pd.read_pickle('p71_mdm2.pkl')
a=pd.read_csv(f"{B}/R68_output/R68_annot_hta20transcriptcluster.csv.gz").dropna(subset=['SYMBOL'])
sym=a.groupby('PROBEID').SYMBOL.agg(lambda s:'/'.join(sorted(set(s))))
def tc(gn):
    k=[t for t,s in sym.items() if s==gn and t in g.index]; return k[0] if k else None
m=pd.read_csv(f"{B}/out_iso/R68_p53score_by_sample.csv",index_col=0)
S=pd.DataFrame(index=g.columns)
S['set']=['63' if c in m.index else 'new' for c in S.index]
S=S.join(m[['pt','site','iso','tp53']])
new={'A_HCT31-2N':'normal','A_HCT37-2N':'normal','A_HCT14-1P':'adenoma','A_HCT14-9P':'adenoma','A_HCT24-7P':'adenoma','A_HCT24-8P':'adenoma'}
S['kind']=[new.get(c,'tumor') for c in S.index]
S.loc[S.set=='new','pt']=[c.split('-')[0].replace('A_','') for c in S[S.set=='new'].index]
# Patient TP53 status (taken from the table of the 63 arrays)
pt_tp53=m.groupby('pt').tp53.agg(lambda s:'/'.join(sorted(set(s))))
S['pt_tp53']=S.pt.map(pt_tp53)
T12=['CDKN1A','BAX','BBC3','TP53I3','SESN1','RRM2B','GDF15','FDXR','TIGAR','PHLDA3','SPATA18','EDA2R']
X=pd.DataFrame({gn:g.loc[tc(gn)] for gn in T12})
# z-scores use the mean and SD of the 63 arrays as reference (same scale as the R68 values)
ref=X.loc[S.set=='63']; S['p53score']=((X-ref.mean())/ref.std()).mean(axis=1)
G=g.loc[tc('MDM2')] if tc('MDM2') else g.loc['TC12000606.hg.1']
G=g.loc['TC12000606.hg.1']; si=p.sub(G,axis=1)
e1=['PSR12007995.hg.1','PSR12007996.hg.1','PSR12007998.hg.1']; e2=['JUC12004243.hg.1','PSR12008003.hg.1']
S['mdm2_p2index']=si.loc[e2].mean()-si.loc[e1].mean(); S['MDM2']=G
P=pd.read_csv('R71_PWS_tc.csv',index_col=0); S=S.join(P[['SNRPN','IPW','SNORD116_15']]); S['PWS_off']=S.SNORD116_15<6.5
for gn in ['MKI67','LGR5','TP53']:
    t=tc(gn)
    if t: S[gn]=g.loc[t]
print('Transcript clusters of the SNRPN region:',{gn:tc(gn) for gn in ['SNRPN','SNURF','SNHG14','IPW']})
chk=S[S.set=='63']; print('63 arrays: maximum difference from R68 in p53score %.3f, in P2 index %.3f'%((chk.p53score-m.loc[chk.index].p53score).abs().max(),(chk.mdm2_p2index-m.loc[chk.index].mdm2_p2index).abs().max()))
pd.set_option('display.width',250)
cols=['pt','kind','pt_tp53','p53score','mdm2_p2index','MDM2','SNORD116_15','PWS_off']
print(S[S.set=='new'][cols].round(2).to_string())
print('\nRange of the P2 index in the P1/P2 groups of the 63 arrays:', m.groupby('iso').mdm2_p2index.agg(['min','median','max']).round(2).to_dict('index'))
print(pd.crosstab([S.set,S.kind],S.PWS_off))
S.to_csv('R71_sample_scores.csv')
```
