## Additional files for "TP53 status aligns with morphology and metaplastic programs in colorectal cancer organoids, and MDM2 P2 promoter usage reflects p53 activity": r71_prep_v1.py

```
# r71_prep_v1.py
# Purpose: load the R71 joint-RMA output, extract the five MDM2 probe sets (P1 exons; P2 exon/junction), save
#   gene-level and MDM2 probe-set tables as pickles, and check that the 63 discovery arrays agree with the earlier R68 RMA.
# Inputs : D/R71_gene_level_rma.csv.gz, D/R71_probeset_level_rma.csv.gz (R71 output); B/R68_output/R68_gene_level_rma.csv.gz
# Outputs: g71.pkl (gene level), p71_mdm2.pkl (MDM2 probe sets) in the working directory; agreement summary printed
# Usage  : python r71_prep_v1.py   (run before r71_analysis_v1.py)
import os, pandas as pd, numpy as np
D=os.environ.get("R71_DIR", "R71_output")   # R71 output folder
B=os.environ.get("R68_BASE", ".")   # folder that contains R68_output/
g=pd.read_csv(f"{D}/R71_gene_level_rma.csv.gz",index_col=0)
g.columns=[{'HCT47-3LM-2':'HCT47-3LM'}.get(c,c) for c in g.columns]
mdm=['PSR12007995.hg.1','PSR12007996.hg.1','PSR12007998.hg.1','JUC12004243.hg.1','PSR12008003.hg.1']
keep=[]
for ch in pd.read_csv(f"{D}/R71_probeset_level_rma.csv.gz",index_col=0,chunksize=200000):
    keep.append(ch.loc[ch.index.isin(mdm)])
p=pd.concat(keep); p.columns=g.columns
g.to_pickle('g71.pkl'); p.to_pickle('p71_mdm2.pkl'); print(g.shape,p.shape)
# Agreement with R68 (63 arrays, gene level)
o=pd.read_csv(f"{B}/R68_output/R68_gene_level_rma.csv.gz",index_col=0); o.columns=[{'HCT47-3LM-2':'HCT47-3LM'}.get(c,c) for c in o.columns]
cc=[c for c in o.columns if c in g.columns]; r=[np.corrcoef(o[c],g.loc[o.index,c])[0,1] for c in cc]; d=(o[cc]-g.loc[o.index,cc]).abs()
print('63 arrays: minimum correlation with R68 %.4f, median absolute difference %.3f, 99th percentile %.3f'%(min(r),d.stack().median(),d.stack().quantile(.99)))
```
