## Additional files for "TP53 status aligns with morphology and metaplastic programs in colorectal cancer organoids, and MDM2 P2 promoter usage reflects p53 activity": R71_sessionInfo.txt

```
R version 4.6.0 (2026-04-24)
Platform: x86_64-apple-darwin20
Running under: macOS Ventura 13.7

Matrix products: default
BLAS:   /Library/Frameworks/R.framework/Versions/4.6-x86_64/Resources/lib/libRblas.0.dylib 
LAPACK: /Library/Frameworks/R.framework/Versions/4.6-x86_64/Resources/lib/libRlapack.dylib;  LAPACK version 3.12.1

locale:
[1] ja_JP.UTF-8/ja_JP.UTF-8/ja_JP.UTF-8/C/ja_JP.UTF-8/ja_JP.UTF-8

time zone: Asia/Tokyo
tzcode source: internal

attached base packages:
[1] stats4    stats     graphics  grDevices utils     datasets  methods  
[8] base     

other attached packages:
 [1] pd.hta.2.0_3.12.2   DBI_1.3.0           RSQLite_3.53.3     
 [4] data.table_1.18.4   oligo_1.76.0        Biostrings_2.80.1  
 [7] Seqinfo_1.2.0       XVector_0.52.0      IRanges_2.46.0     
[10] S4Vectors_0.50.1    Biobase_2.72.0      oligoClasses_1.74.0
[13] BiocGenerics_0.58.1 generics_0.1.4     

loaded via a namespace (and not attached):
 [1] Matrix_1.7-5                bit_4.6.0                  
 [3] preprocessCore_1.74.0       compiler_4.6.0             
 [5] BiocManager_1.30.27         crayon_1.5.3               
 [7] SummarizedExperiment_1.42.0 blob_1.3.0                 
 [9] affxparser_1.84.0           GenomicRanges_1.64.0       
[11] splines_4.6.0               fastmap_1.2.0              
[13] lattice_0.22-9              S4Arrays_1.12.0            
[15] ff_4.5.2                    iterators_1.0.14           
[17] DelayedArray_0.38.2         MatrixGenerics_1.24.0      
[19] affyio_1.82.0               rlang_1.3.0                
[21] cachem_1.1.0                bit64_4.8.2                
[23] otel_0.2.0                  memoise_2.0.1              
[25] SparseArray_1.12.2          cli_3.6.6                  
[27] foreach_1.5.2               grid_4.6.0                 
[29] vctrs_0.7.3                 codetools_0.2-20           
[31] abind_1.4-8                 pkgconfig_2.0.3            
[33] matrixStats_1.5.0           tools_4.6.0                
```
