## Additional files for "TP53 status aligns with morphology and metaplastic programs in colorectal cancer organoids, and MDM2 P2 promoter usage reflects p53 activity": r73_expr_v1.py

```
# Deposited with Additional file 2 (Supplementary Methods); see README_SupplementaryMethods.txt.
import pandas as pd, numpy as np
from scipy import stats
import os
DATA = os.environ.get('P1_DATA', '.')  # folder holding the input files listed in the README
U=DATA
G=['MDM4','PPM1D','USP7','USP28','TP53BP1','ATM','CHEK2','CDKN2A','CDKN2B','MDM2','XAF1','ZMAT3','XPO7','TP53','MKI67','HUWE1','TRIM24','COP1','RPL11','RPL5']
E=pd.read_csv(os.path.join(DATA,'_estimate_input.txt'),sep="\t",index_col=0,usecols=lambda c: True)
print(E.shape, E.values.max())
X=E.loc[[g for g in G if g in E.index]].T
if X.values.max()>50: X=np.log2(X+1)
t=pd.read_csv(os.path.join(DATA,'S222_tcga_p53score.csv'),index_col=0)
c=pd.read_csv(os.path.join(DATA,'v4_merged_with_confounders.csv'),index_col=0)
t=t.join(c[['MSI','CMS','stroma_score','MDM2_CN','MDM2_amp']]).join(X,how='inner')
print(t.TP53_status.value_counts())
wt=t[t.TP53_status=='WT']; mu=t[t.TP53_status=='MUT']
thr=mu.p53score.quantile(.9); wt=wt.assign(inact=wt.p53score<=thr)
print('inactive WT',wt.inact.sum(),'/',len(wt))
rows=[]
for g in X.columns:
    r=stats.spearmanr(wt[g],wt.p53score); rp=stats.spearmanr(wt[g],wt.P2_index)
    u=stats.mannwhitneyu(wt[wt.inact][g],wt[~wt.inact][g])
    rows.append([g,round(r.statistic,2),r.pvalue,round(rp.statistic,2),rp.pvalue,round(wt[wt.inact][g].median()-wt[~wt.inact][g].median(),2),u.pvalue,round(wt[g].median()-mu[g].median(),2),stats.mannwhitneyu(wt[g],mu[g]).pvalue])
R=pd.DataFrame(rows,columns=['gene','rho_p53score_WT','p','rho_P2_WT','p_P2','diff_inact_minus_active','p_inact','diff_WT_minus_MUT','p_WTvsMUT'])
pd.set_option('display.width',250); print(R.to_string(float_format=lambda v:'%.2g'%v))
print(wt.MSI.value_counts(dropna=False)); print(wt.MDM2_amp.value_counts(dropna=False))
wt.to_csv('tcga_wt_expr.csv')
```
