## Additional files for "TP53 status aligns with morphology and metaplastic programs in colorectal cancer organoids, and MDM2 P2 promoter usage reflects p53 activity": R73_S223_TCGA_p53upstream_v1.R

```
## Deposited with Additional file 2 (Supplementary Methods); see README_SupplementaryMethods.txt.
## R73: export somatic mutations and copy numbers of "p53-pathway upstream / regulatory genes" in TCGA-COAD/READ.
##   Purpose: material for testing (in the cloud) whether tumours that are TP53 wild-type but have inactive p53 (paper 1 revision, figure 6 candidate)
##            more often carry MDM4/PPM1D amplification, CDKN2A deletion, or mutations in ATM, CHEK2, USP7, USP28, TP53BP1, etc.
##   Input (read only): ~/results/WSr/maf_coadread.rds (GDC MAF),
##                      ASCAT3 gene-level copy number under ~/GDCdata (same GDCquery -> GDCprepare as R19 v3; files already present are not re-downloaded).
##   Output: only R73_output/ next to this .R file. Approx. 5-15 min (mostly GDCprepare).
args <- commandArgs(trailingOnly = FALSE)
here <- dirname(normalizePath(sub("^--file=", "", args[grep("^--file=", args)][1])))
OUT <- file.path(here, "R73_output"); dir.create(OUT, showWarnings = FALSE)
LOG <- file.path(OUT, "R73_log.txt"); cat("", file = LOG)
lg <- function(...) { s <- paste0(...); cat(s, "\n"); cat(s, "\n", file = LOG, append = TRUE) }
warn <- function(...) lg("*WARNING ", ...)
options(timeout = 3600)
lg("=== R73 start ", format(Sys.time()), "  ", R.version.string)
suppressPackageStartupMessages({ library(TCGAbiolinks); library(SummarizedExperiment); library(data.table) })
for (p in c("TCGAbiolinks", "SummarizedExperiment", "data.table")) lg("  ", p, " ", as.character(packageVersion(p)))

GENES <- c("TP53", "MDM2", "MDM4", "PPM1D", "USP7", "USP28", "TP53BP1", "ATM", "ATR", "CHEK2", "CHEK1",
           "CDKN2A", "CDKN2B", "CDKN1A", "ZMAT3", "XPO7", "CREBBP", "EP300", "KAT5", "RPL5", "RPL11",
           "BAX", "BBC3", "PMAIP1", "TP53INP1", "XAF1", "HUWE1", "COP1", "TRIM24", "SETD7")

## ---- 1. Mutations (MAF) ----
## ~/results/WSr/ must contain maf_coadread.rds (TCGA-COAD/READ MAF from GDC; see README).
maf_p <- path.expand("~/results/WSr/maf_coadread.rds")
if (!file.exists(maf_p)) { warn("MAF rds not found: ", maf_p); quit(status = 1) }
maf <- as.data.frame(readRDS(maf_p)); lg("MAF: ", nrow(maf), " rows x ", ncol(maf), " columns")
keep_cols <- intersect(c("Hugo_Symbol", "Tumor_Sample_Barcode", "Matched_Norm_Sample_Barcode", "Chromosome",
  "Start_Position", "End_Position", "Variant_Classification", "Variant_Type", "Reference_Allele",
  "Tumor_Seq_Allele2", "HGVSc", "HGVSp_Short", "t_depth", "t_alt_count", "n_depth", "IMPACT",
  "SIFT", "PolyPhen", "hotspot", "callers", "FILTER", "Consequence"), colnames(maf))
lg("Columns exported: ", paste(keep_cols, collapse = " "))
sub_maf <- maf[which(maf$Hugo_Symbol %in% GENES), keep_cols]
fwrite(sub_maf, file.path(OUT, "R73_maf_p53genes.csv.gz"))
lg("Mutations in target genes: ", nrow(sub_maf), " rows")
## Mutation counts per sample (all genes, coding changes) = used to adjust for hypermutation (MSI/POLE)
nonsyn <- c("Missense_Mutation", "Nonsense_Mutation", "Frame_Shift_Del", "Frame_Shift_Ins", "In_Frame_Del",
            "In_Frame_Ins", "Splice_Site", "Nonstop_Mutation", "Translation_Start_Site")
dt <- as.data.table(maf[, c("Tumor_Sample_Barcode", "Variant_Classification", "Variant_Type")])
cnt <- dt[, .(n_all = .N, n_nonsyn = sum(Variant_Classification %in% nonsyn),
              n_del_ins = sum(Variant_Type %in% c("DEL", "INS"))), by = Tumor_Sample_Barcode]
## Also record POLE mutations here (for calling ultra-hypermutation)
pole <- maf[which(maf$Hugo_Symbol %in% c("POLE", "POLD1")), intersect(c("Hugo_Symbol", "Tumor_Sample_Barcode", "Variant_Classification", "HGVSp_Short"), colnames(maf))]
fwrite(cnt, file.path(OUT, "R73_maf_counts_by_sample.csv"))
fwrite(pole, file.path(OUT, "R73_maf_POLE_POLD1.csv"))
lg("MAF samples (barcodes): ", nrow(cnt))
rm(maf, dt); invisible(gc())

## ---- 2. Copy number (ASCAT3, gene level) ----
## Uses the GDC download cache under ~/GDCdata (created by TCGAbiolinks; run from the home folder).
pick_tumor_barcode <- function(bc) {
  parts <- trimws(strsplit(bc, ";", fixed = TRUE)[[1]]); code <- substr(parts, 14, 15)
  hit <- which(code == "01"); if (length(hit)) parts[hit[1]] else NA_character_
}
cn_all <- list(); med_all <- list()
for (p in c("TCGA-COAD", "TCGA-READ")) {
  lg("--- ", p, " ---")
  se <- tryCatch({
    q <- GDCquery(project = p, data.category = "Copy Number Variation",
                  data.type = "Gene Level Copy Number", workflow.type = "ASCAT3")
    GDCdownload(q, method = "api", files.per.chunk = 20)
    GDCprepare(q)
  }, error = function(e) { warn(p, ": GDCquery/GDCprepare failed: ", conditionMessage(e)); NULL })
  if (is.null(se)) next
  lg("  SE: ", nrow(se), " rows x ", ncol(se), " columns. assays: ", paste(assayNames(se), collapse = " "))
  rd <- as.data.frame(rowData(se)); gcol <- intersect(c("gene_name", "external_gene_name", "hgnc_symbol"), colnames(rd))[1]
  if (is.na(gcol)) { warn("no gene-name column"); next }
  tum <- vapply(colnames(se), pick_tumor_barcode, character(1), USE.NAMES = FALSE)
  ok <- !is.na(tum); lg("  tumour (-01) columns: ", sum(ok), " / ", ncol(se))
  idx <- which(rd[[gcol]] %in% GENES)
  for (a in assayNames(se)) {
    m <- assay(se, a)
    d <- data.table(project = p, tumor_barcode = tum[ok], assay = a)
    sub <- t(m[idx, ok, drop = FALSE]); colnames(sub) <- rd[[gcol]][idx]
    cn_all[[paste(p, a)]] <- cbind(d, as.data.table(sub))
    if (a == "copy_number") {
      ## Per-sample median over all genes (ploidy proxy) and the CN distribution
      med_all[[p]] <- data.table(project = p, tumor_barcode = tum[ok],
        genome_median_cn = apply(m[, ok, drop = FALSE], 2, median, na.rm = TRUE),
        genome_mean_cn = colMeans(m[, ok, drop = FALSE], na.rm = TRUE),
        frac_genes_cn0 = colMeans(m[, ok, drop = FALSE] == 0, na.rm = TRUE))
    }
  }
}
if (!length(cn_all)) { warn("no copy-number data could be extracted"); quit(status = 1) }
CN <- rbindlist(cn_all, fill = TRUE); fwrite(CN, file.path(OUT, "R73_cn_ascat3_p53genes.csv.gz"))
fwrite(rbindlist(med_all), file.path(OUT, "R73_cn_genome_median.csv"))
lg("Copy number: ", nrow(CN), " rows (sample x assay). Gene columns: ", paste(setdiff(colnames(CN), c("project", "tumor_barcode", "assay")), collapse = " "))
miss <- setdiff(GENES, colnames(CN)); if (length(miss)) lg("  genes absent from copy number: ", paste(miss, collapse = " "))
writeLines(capture.output(sessionInfo()), file.path(OUT, "R73_sessionInfo.txt"))
lg("=== R73 end ", format(Sys.time()))
```
