## Additional files for "TP53 status aligns with morphology and metaplastic programs in colorectal cancer organoids, and MDM2 P2 promoter usage reflects p53 activity": R74_S223_CCLE_MDM2transcripts_v2.R

```
## Deposited with Additional file 2 (Supplementary Methods); see README_SupplementaryMethods.txt.
## R74 v2 (v1 stopped at the depmap.org verification page): export MDM2 P1/P2 transcripts of cell lines from DepMap (CCLE) transcript-level expression.
##   Purpose: derive the cell-line MDM2 P2 index (same definition as for TCGA in paper 1: transcripts split into P1/P2 by TSS, sum TPM(P2) / sum TPM(P1+P2)),
##            and examine in the cloud, in TP53 wild-type lines, the relation of the P2 index itself to nutlin-3a sensitivity and the p53 score (figure 5 of the outline).
##   Steps:
##     1. From DepMap 24Q2 Public (official DepMap figshare release), obtain transcript TPM (per Profile), gene TPM, and the Profile-to-Model mapping.
##     2. Download into ~/drugdata/depmap_R74/ (not re-downloaded if present). The transcript table may be several GB.
##     3. Extract only the MDM2 columns from the transcript table, and only ~20 genes (p53 targets etc.) from the gene table.
##     4. Obtain current MDM2 transcript start positions from Ensembl REST (for classifying transcripts absent from GENCODE v23).
##   *Existing files are read only. Output only to R74_output/ next to this .R file and ~/drugdata/depmap_R74/ (download folder).
##   Approx.: download 10-60 min (depending on the connection) + reading 5-15 min.
args <- commandArgs(trailingOnly = FALSE)
here <- dirname(normalizePath(sub("^--file=", "", args[grep("^--file=", args)][1])))
OUT <- file.path(here, "R74_output"); dir.create(OUT, showWarnings = FALSE)
LOG <- file.path(OUT, "R74_log.txt"); cat("", file = LOG)
lg <- function(...) { s <- paste0(...); cat(s, "\n"); cat(s, "\n", file = LOG, append = TRUE) }
warn <- function(...) lg("*WARNING ", ...)
options(timeout = 36000)
lg("=== R74 start ", format(Sys.time()), "  ", R.version.string)
for (p in c("data.table", "jsonlite")) if (!requireNamespace(p, quietly = TRUE)) install.packages(p, repos = "https://cloud.r-project.org")
suppressPackageStartupMessages({ library(data.table); library(jsonlite) })
DL <- path.expand("~/drugdata/depmap_R74"); dir.create(DL, showWarnings = FALSE, recursive = TRUE)

## ---- 1. Source (v2: depmap.org blocks scripts with a Cloudflare verification page, so the official DepMap figshare release 24Q2 is used) ----
##   https://plus.figshare.com/articles/dataset/DepMap_24Q2_Public/25880521 (file names, sizes and md5 checked via the figshare API on 2026-10-01)
latest <- "DepMap Public 24Q2"
FILES <- data.table(fn = c("OmicsExpressionTranscriptsTPMLogp1Profile.csv", "OmicsExpressionProteinCodingGenesTPMLogp1.csv",
                           "OmicsDefaultModelProfiles.csv", "OmicsProfiles.csv", "Model.csv"),
                    id = c("46493506", "46490878", "46489831", "46500358", "46489732"),
                    md5 = c("b0ead1173f587b1b95840e59c6e1faef", "f00c434db50d811544ac4d047003979f", "b8b534fe407fe6beefe06ba86266bf84",
                            "928c5c410288a229bc84f9e05cd9a117", "e5b60d1ce7636542d93f45494019eded"))
lg("Release used: ", latest, " (figshare). The transcript table is about 3.8 GB")
fetch <- function(f0) {
  row <- FILES[which(FILES[["fn"]] == f0)]; fn <- f0; dest <- file.path(DL, paste0("24Q2__", f0))
  if (file.exists(dest) && file.size(dest) > 0) {
    m <- unname(tools::md5sum(dest)); if (identical(m, row$md5)) { lg("  already present (md5 match): ", dest); return(dest) }
    lg("  present but md5 mismatch -> re-downloading")
  }
  lg("  download start: ", fn, "  ", format(Sys.time()))
  r <- tryCatch(download.file(paste0("https://ndownloader.figshare.com/files/", row$id), dest, mode = "wb", method = "libcurl"),
                error = function(e) { warn("download failed: ", fn, ": ", conditionMessage(e)); 1 })
  if (!identical(as.integer(r), 0L)) { warn("download failed: ", fn); return(NA_character_) }
  m <- unname(tools::md5sum(dest)); lg("  finished: ", format(Sys.time()), "  ", round(file.size(dest) / 1e6), " MB  md5 ", m, if (identical(m, row$md5)) " (match)" else " (*MISMATCH)")
  if (!identical(m, row$md5)) { warn("md5 mismatch: ", fn); return(NA_character_) }
  dest
}
for (f in c("OmicsDefaultModelProfiles.csv", "OmicsProfiles.csv", "Model.csv")) { p <- fetch(f); if (!is.na(p)) file.copy(p, file.path(OUT, paste0("R74_", f)), overwrite = TRUE) }
tx_p <- fetch("OmicsExpressionTranscriptsTPMLogp1Profile.csv"); if (is.na(tx_p)) quit(status = 1)
gn_fn <- "OmicsExpressionProteinCodingGenesTPMLogp1.csv"

## ---- 2. MDM2 columns from the transcript table ----
MDM2_ENST <- c("ENST00000462284","ENST00000258149","ENST00000393412","ENST00000428863","ENST00000311420","ENST00000493419",
  "ENST00000393417","ENST00000258148","ENST00000356290","ENST00000393415","ENST00000523991","ENST00000539479","ENST00000543323",
  "ENST00000393416","ENST00000299252","ENST00000350057","ENST00000360430","ENST00000393410","ENST00000393413","ENST00000481186",
  "ENST00000496959","ENST00000517852","ENST00000536089","ENST00000537182","ENST00000540352","ENST00000542502","ENST00000544561",
  "ENST00000545204","ENST00000546048","ENST00000348801","ENST00000478070","ENST00000471946","ENST00000543046","ENST00000540709",
  "ENST00000544125","ENST00000400501")
hdr <- names(fread(tx_p, nrows = 0)); lg("Transcript table: ", length(hdr), " columns. First 8 columns: ", paste(head(hdr, 8), collapse = " | "))
is_m <- grepl("^MDM2[ _(]", hdr) | Reduce(`|`, lapply(MDM2_ENST, function(e) grepl(e, hdr, fixed = TRUE)))
mi <- which(!grepl("ENST|\\(", hdr[seq_len(min(8, length(hdr)))])); if (!length(mi)) mi <- 1L
lg("MDM2 columns: ", sum(is_m), ". Meta columns: ", paste0("[", mi, "]", hdr[mi], collapse = " "))
if (!any(is_m)) warn("MDM2 columns not found (check the column-name format)")
X <- fread(tx_p, select = unique(c(mi, which(is_m))))
fwrite(X, file.path(OUT, "R74_ccle_MDM2_transcripts.csv.gz"))
lg("written: ", nrow(X), " rows x ", ncol(X), " columns")
writeLines(hdr[is_m], file.path(OUT, "R74_MDM2_columns.txt"))

## ---- 3. p53 targets etc. from the gene table ----
GENES <- c("CDKN1A","BAX","BBC3","TP53I3","SESN1","RRM2B","GDF15","FDXR","TIGAR","PHLDA3","SPATA18","EDA2R","ZMAT3","DDB2","FAS",
           "MDM2","TP53","MDM4","PPM1D","TP53BP1","XPO7","USP28","CDKN2A","MKI67")
{
  gn_p <- fetch(gn_fn)
  if (!is.na(gn_p)) {
    gh <- names(fread(gn_p, nrows = 0)); lg("Gene table: ", length(gh), " columns. First 6 columns: ", paste(head(gh, 6), collapse = " | "))
    sym <- sub(" \\(.*$", "", gh); sel <- gh[sym %in% GENES]
    gi <- which(!grepl("\\(", gh[seq_len(min(8, length(gh)))])); if (!length(gi)) gi <- 1L
    G <- fread(gn_p, select = unique(c(gi, which(gh %in% sel)))); fwrite(G, file.path(OUT, "R74_ccle_p53genes.csv.gz"))
    lg("Genes: ", length(sel), " / ", length(GENES), " written (", nrow(G), " rows). Absent genes: ", paste(setdiff(GENES, sym), collapse = " "))
  }
}

## ---- 4. Current MDM2 transcripts in Ensembl ----
ens <- tryCatch(fromJSON("https://rest.ensembl.org/lookup/symbol/homo_sapiens/MDM2?expand=1;content-type=application/json"), error = function(e) { warn("Ensembl REST not reachable: ", conditionMessage(e)); NULL })
if (!is.null(ens)) {
  tr <- as.data.table(ens$Transcript); keep <- intersect(c("id", "start", "end", "strand", "biotype", "display_name", "is_canonical"), names(tr)); tr <- tr[, ..keep]
  fwrite(tr, file.path(OUT, "R74_ensembl_MDM2_transcripts.csv")); lg("Ensembl: ", nrow(tr), " MDM2 transcripts (assembly ", ens$assembly_name, ")")
}
## Note: DepMap Model table (for cross-checking TP53 status etc.; not needed if identical to the existing one)
writeLines(capture.output(sessionInfo()), file.path(OUT, "R74_sessionInfo.txt"))
lg("=== R74 end ", format(Sys.time()))
```
