## Additional files for "TP53 status aligns with morphology and metaplastic programs in colorectal cancer organoids, and MDM2 P2 promoter usage reflects p53 activity": R74_S223_run.command

```
#!/bin/bash
# Deposited with Additional file 2 (Supplementary Methods); see README_SupplementaryMethods.txt.
# R74 v2 (export the MDM2 columns from DepMap 24Q2 [figshare] transcript TPM [about 3.8 GB]; download 10-60 min + reading 5-15 min). Existing files are read only. Output only to R74_output/ in this folder and ~/drugdata/depmap_R74/ (download folder). No interactive input.
if [ -z "${BASH_VERSION:-}" ]; then exec /bin/bash "$0" "$@"; fi
set -u
BASE="$(cd "$(dirname "$0")" && pwd)"
RS="$(command -v Rscript 2>/dev/null)"
[ -z "${RS}" ] && [ -x /usr/local/bin/Rscript ] && RS=/usr/local/bin/Rscript
[ -z "${RS}" ] && [ -x /Library/Frameworks/R.framework/Resources/bin/Rscript ] && RS=/Library/Frameworks/R.framework/Resources/bin/Rscript
if [ -z "${RS}" ]; then echo "*WARNING Rscript not found."; exit 1; fi
echo "Rscript: ${RS}"
R=R74_S223_CCLE_MDM2transcripts_v2.R
if ! "${RS}" -e "invisible(parse(file=\"${BASE}/${R}\"))"; then echo "*WARNING syntax check of ${R} failed"; exit 1; fi
echo "Syntax check: passed"
mkdir -p "${BASE}/R74_output"

"${RS}" "${BASE}/${R}" 2>&1 | tee "${BASE}/R74_output/R74_console.txt"
echo "=== Done. Number of *WARNING lines:"; grep -c '^\*WARNING' "${BASE}/R74_output/R74_log.txt"
echo "When finished, report \"R74 has been run\"."
```
