## Additional files for "TP53 status aligns with morphology and metaplastic programs in colorectal cancer organoids, and MDM2 P2 promoter usage reflects p53 activity": r76_analysis.py

```
# Deposited with Additional file 2 (Supplementary Methods); see README_SupplementaryMethods.txt.
# R76: CCLE MDM2 P2 index versus (a) MDM2 dependency in DepMap CRISPR and (b) sensitivity to other MDM2 inhibitors in PRISM
import pandas as pd, numpy as np
from scipy import stats
import os
DATA = os.environ.get('P1_DATA', '.')  # folder holding the input files listed in the README
U=DATA; S=DATA
d=pd.read_csv(os.path.join(DATA,'ccle_mdm2_p2index.csv'),index_col=0)   # per ModelID (R74)
# TP53 status: DepMap mutation table (protein-altering mutation = MUT; in the table without a TP53 mutation = WT)
m=pd.read_csv(os.path.join(DATA,'OmicsSomaticMutations.csv'),usecols=['ModelID','HugoSymbol','VariantInfo'],low_memory=False)
bad=m[(m.HugoSymbol=='TP53')&m.VariantInfo.str.contains('missense|stop_gained|frameshift|splice_acceptor|splice_donor|inframe|start_lost|stop_lost',na=False)].ModelID.unique()
prof=m.ModelID.unique(); tp=pd.Series('WT',index=prof); tp[tp.index.isin(bad)]='MUT'
d['TP53_dm']=tp.reindex(d.index)
x=d.dropna(subset=['TP53_status','TP53_dm']); print('agreement with GDSC status: %d/%d'%((x.TP53_status==x.TP53_dm).sum(),len(x)))
d['TP53']=d.TP53_dm.fillna(d.TP53_status)
def pc(df,a,b,c):   # rank partial correlation (adjusted for c)
    r=df[[a,b,c]].rank(); res=lambda y: y-np.polyval(np.polyfit(r[c],y,1),r[c]); return stats.pearsonr(res(r[a]),res(r[b]))
def lc(df,a,b,lin='OncotreeLineage'):
    z=df.copy(); 
    for c in [a,b]: z[c]=z[c]-z.groupby(lin)[c].transform('mean')
    return stats.spearmanr(z[a],z[b])
rows=[]
def rec(src,lab,df,y):
    df=df.dropna(subset=['P2_index',y,'p53score'])
    if len(df)<15: return
    a=stats.spearmanr(df.P2_index,df[y]); b=pc(df,'P2_index',y,'p53score'); c=lc(df,'P2_index',y); e=stats.spearmanr(df.p53score,df[y])
    rows.append([src,lab,len(df),a.statistic,a.pvalue,b.statistic,b.pvalue,c.statistic,c.pvalue,e.statistic,e.pvalue])
# (a) CRISPR
C=pd.read_csv(os.path.join(DATA,'R76_crispr_p53genes.csv'),index_col=0); C.columns=['CRISPR_'+c.split(' (')[0] for c in C.columns]
D=d.join(C,how='inner'); D=D[D.MDM2_tpm>=5]
print('cell lines with both CRISPR and P2 index',len(D),D.TP53.value_counts().to_dict())
print('median MDM2 dependency WT %.2f / MUT %.2f'%(D[D.TP53=='WT'].CRISPR_MDM2.median(),D[D.TP53=='MUT'].CRISPR_MDM2.median()))
for gcol in [c for c in C.columns]:
    for lab in ['WT','MUT']: rec('CRISPR',lab,D[D.TP53==lab],gcol) if False else None
for gcol in ['CRISPR_MDM2','CRISPR_MDM4','CRISPR_PPM1D','CRISPR_USP7','CRISPR_TP53','CRISPR_CDKN1A','CRISPR_UTRN']:
    for lab in ['WT','MUT']:
        z=D[D.TP53==lab].copy(); z['y']=z[gcol]; rows_before=len(rows); rec(gcol,lab,z,'y')
# colorectal cancer (WT)
co=D[(D.TP53=='WT')&(D.OncotreeLineage=='Bowel')]
if len(co)>=5: print('colorectal WT cell lines',len(co),' rho(P2, MDM2 dependency)=%.2f P=%.2g'%stats.spearmanr(co.P2_index,co.CRISPR_MDM2))
# tertiles
w=D[D.TP53=='WT'].copy(); w['t']=pd.qcut(w.P2_index,3,labels=['low','mid','high'])
print('MDM2 dependency (median) per P2 tertile in WT',w.groupby('t',observed=True).CRISPR_MDM2.median().round(2).to_dict(),' high vs low P=%.2g'%stats.mannwhitneyu(w[w.t=='high'].CRISPR_MDM2,w[w.t=='low'].CRISPR_MDM2).pvalue,' MUT %.2f'%D[D.TP53=='MUT'].CRISPR_MDM2.median())
# (b) PRISM secondary (19Q4, dose-response AUC; smaller = more sensitive)
P=pd.read_csv(os.path.join(DATA,'R76_prism2_MDM2_rows.csv'))
P=P[P.target.fillna('').str.contains('MDM2')&(P.passed_str_profiling==True)]
for (nm,sc),pp in P.groupby(['name','screen_id']):
    a=pp.groupby('depmap_id').auc.mean().rename('auc'); z=d.join(a,how='inner'); z=z[z.MDM2_tpm>=5]
    for lab in ['WT','MUT']: rec(f'PRISM2 {nm} {sc} AUC',lab,z[z.TP53==lab],'auc')
# (c) PRISM 24Q2 extended primary (LFC at 2.5 uM; smaller = more sensitive)
X=pd.read_csv(os.path.join(DATA,'24Q2_Extended_Primary_Data_Matrix.csv'),index_col=0)
cl=pd.read_csv(os.path.join(DATA,'24Q2_Extended_Primary_Compound_List.csv'))
cl=cl[cl.MOA.fillna('').str.contains('MDM')|cl.repurposing_target.fillna('').str.contains('MDM2')]
print('example 24Q2 rows',X.index[:3].tolist())
for _,r_ in cl.iterrows():
    ids=[i for i in X.index if r_.IDs.split(':')[-1][:13] in i]
    if not ids: print('  no rows',r_['Drug.Name']); continue
    v=X.loc[ids].mean().rename('lfc'); z=d.join(v,how='inner'); z=z[z.MDM2_tpm>=5]
    for lab in ['WT','MUT']: rec(f"PRISM24Q2 {r_['Drug.Name']} LFC",lab,z[z.TP53==lab],'lfc')
O=pd.DataFrame(rows,columns=['source','TP53','n','rho_P2','p','partial_rho_P2_given_p53','p_partial','rho_lineage_centered','p_lc','rho_p53','p_p53'])
pd.set_option('display.width',250); print(O.round(3).to_string(index=False)); O.to_csv('R76_results.csv',index=False)
D.to_csv('R76_ccle_crispr_p2.csv')
```
