## Additional files for "TP53 status aligns with morphology and metaplastic programs in colorectal cancer organoids, and MDM2 P2 promoter usage reflects p53 activity": r77_arm_enrichment_patient21_S229.py

```
# Deposited with Additional file 2 (Supplementary Methods); see README_SupplementaryMethods.txt.
# Section 3.9 and Figure 14A: chromosome-arm enrichment of the R77 layer-1 classes, and the recomputation of the
# patient-level check of R77 with HCT84-4LM assigned to patient HCT83 (21 patients instead of 22).
#  (1) Arm enrichment: for each class ('morphology only', 'MDM2 axis only') and each of the 42 chromosome arms with
#      expressed clusters, a one-sided Fisher exact test of the class against all expressed transcript clusters
#      (39,438); Benjamini-Hochberg within each class. Written to Fig14A_arm_enrichment.csv (read by make_Figure14_v1.py).
#  (2) Patient-level check: the published R77 classification uses patient means of 22 patients (HCT84-4LM counted as
#      a separate patient). Here the patient means are recomputed with 21 patients, the clusters are reclassified with
#      the same rules, and the arm enrichment is repeated.
# Inputs (DATA folder; environment variable P1_DATA, default "."):
#   R77_layer1_expression_all.csv.gz   output of r77_screen.py (per-cluster statistics, class, arm)
#   R71_gene_level_rma.csv.gz          output of R71_S222_HTA2_all_ariake_v1.R (gene-level RMA of the 82 HTA2.0 arrays)
#   R71_sample_scores.csv              output of r71_analysis_v1.py (set, patient, MDM2 P2 index per array)
#   S178k_TableS2_div255_values.csv    per-specimen morphology fractions (/255; values of Table S2)
import os, re, numpy as np, pandas as pd
from scipy import stats
DATA = os.environ.get('P1_DATA', '.')
def bh(p):
    p = np.asarray(p, float); n = len(p); o = np.argsort(p); q = p[o] * n / np.arange(1, n + 1)
    q = np.minimum.accumulate(q[::-1])[::-1]; out = np.empty(n); out[o] = np.minimum(q, 1); return out
L1 = pd.read_csv(os.path.join(DATA, 'R77_layer1_expression_all.csv.gz'), index_col=0, low_memory=False)
ARMS = [x for x in pd.unique(L1.arm) if re.fullmatch(r'(\d{1,2}|X)[pq]', str(x))]
def enrich(cls, classes=('morphology only', 'MDM2 axis only')):
    rows = []; N = len(L1)
    for c in classes:
        inc = (cls == c); nc = int(inc.sum())
        for a in ARMS:
            ina = (L1.arm == a); k = int((inc & ina).sum()); Ka = int(ina.sum())
            OR, p = stats.fisher_exact([[k, nc - k], [Ka - k, N - Ka - (nc - k)]], alternative='greater')
            rows.append([c, a, k, nc, Ka, 100 * k / nc, 100 * Ka / N, OR, p])
    D = pd.DataFrame(rows, columns=['class', 'arm', 'hits', 'class_n', 'arm_n', 'pct_class', 'pct_bg', 'OR', 'P'])
    D['q'] = D.groupby('class').P.transform(bh); return D
print('arms tested:', len(ARMS), ' clusters:', len(L1))
E = enrich(L1['class']); E.to_csv('Fig14A_arm_enrichment.csv', index=False)
print('== published classes (22 patients): arms with q < 0.05'); print(E[E.q < 0.05].to_string(index=False))
# ---- (2) 21 patients
canon = lambda c: {'HCT47-3LM-2': 'HCT47-3LM'}.get(c, c)
g = pd.read_csv(os.path.join(DATA, 'R71_gene_level_rma.csv.gz'), index_col=0).astype('float32'); g.columns = [canon(c) for c in g.columns]
S = pd.read_csv(os.path.join(DATA, 'R71_sample_scores.csv'), index_col=0); S['set'] = S['set'].astype(str)
Mo = pd.read_csv(os.path.join(DATA, 'S178k_TableS2_div255_values.csv'), index_col=0)
disc = [s for s in S.index if S.set[s] == '63']
M = 1 - Mo.loc[disc, 'Type1 fraction'].values; I = S.loc[disc, 'mdm2_p2index'].values
rk = lambda a: stats.rankdata(a, axis=0)
def patient(Y, x, pt):   # same computation as patient() in r77_screen.py
    dfp = pd.DataFrame(Y, index=pt).groupby(level=0).mean(); xp = pd.Series(x, index=pt).groupby(level=0).mean().loc[dfp.index].values
    Rx = rk(xp); Ry = rk(dfp.values); Rx = (Rx - Rx.mean()) / Rx.std(); Ry = (Ry - Ry.mean(0)) / (Ry.std(0) + 1e-12)
    return (Rx[:, None] * Ry).mean(0), len(xp)
Y = g.loc[L1.index, disc].T.values
pt22 = S.loc[disc, 'pt'].values; pt21 = np.where(pt22 == 'HCT84', 'HCT83', pt22)
def classify(rM, rI):
    sM = (L1.q_M < 0.05) & (np.sign(rM) == np.sign(L1.r_M)); sI = (L1.q_I < 0.05) & (np.sign(rI) == np.sign(L1.r_I))
    return pd.Series(np.select([sM & sI & (np.sign(L1.r_M) == np.sign(L1.r_I)), sM & sI, sM & ~sI, ~sM & sI],
                               ['both (same direction)', 'both (opposite directions)', 'morphology only', 'MDM2 axis only'], 'none'), index=L1.index)
rM22, n22 = patient(Y, M, pt22); rI22, _ = patient(Y, I, pt22)
print('check: recomputed 22-patient correlations vs published, max |diff| =', float(np.nanmax(np.abs(rM22 - L1.rpt_M.values))), float(np.nanmax(np.abs(rI22 - L1.rpt_I.values))))
c22 = classify(rM22, rI22); print('check: 22-patient classes equal the published classes:', bool((c22 == L1['class']).all()))
rM21, n21 = patient(Y, M, pt21); rI21, _ = patient(Y, I, pt21); c21 = classify(rM21, rI21)
print('patients:', n22, '->', n21); print(pd.crosstab(c22.rename('22 patients'), c21.rename('21 patients')))
for lab, c in [('22', c22), ('21', c21)]:
    mo = L1[c == 'morphology only']; md = L1[c == 'MDM2 axis only']
    print(f'{lab} patients: morphology only {len(mo)} (20q {int((mo.arm=="20q").sum())}; all 20q clusters higher on the compact glandular side: {bool((mo[mo.arm=="20q"].r_M<0).all())}); '
          f'MDM2 axis only {len(md)} (P < 0.05 after adjustment for the p53 activity score: {(md.p_I_given_p53<0.05).mean():.3f})')
E21 = enrich(c21); E21.to_csv('R77_arm_enrichment_21patients.csv', index=False)
print('== 21 patients: arms with q < 0.05'); print(E21[E21.q < 0.05].to_string(index=False))
pd.DataFrame({'class_22_patients': c22, 'class_21_patients': c21, 'rpt_M_21': rM21, 'rpt_I_21': rI21}).to_csv('R77_classes_21patients.csv.gz')
```
