## Additional files for "TP53 status aligns with morphology and metaplastic programs in colorectal cancer organoids, and MDM2 P2 promoter usage reflects p53 activity": R86_S226_Code6v3_patient_merge_v1.R

```
# R86: copy of Code6_metastasis_trajectory_analysis_v3.R with HCT84-4LM assigned to patient HCT83; outdir changed. Otherwise identical.
#!/usr/bin/env Rscript
# ==============================================================================
# Code6_metastasis_trajectory_analysis_v3.R
# Metastasis trajectory analysis (PCA/UMAP, primary–metastasis pairing, transitions of EMT and intestinal markers). → Supplementary Figure S3, Supplementary Figure S4.
# Input: exprs_matrix_symbol.csv (gene-level matrix annotated by Code4 with pd.hta.2.0, duplicate probes aggregated by median)
# Output: under trajectory_out_v3/ (PCA/UMAP figures, DEG tables, EMT score table)
# Dependencies: umap, ggplot2, ggrepel, pheatmap, scales, RColorBrewer, dplyr, limma
# Usage: run with Rscript in the directory containing the input file.
# ==============================================================================

suppressWarnings(suppressMessages({
  library(limma)
  library(ggplot2)
  library(ggrepel)
  library(pheatmap)
  library(scales)
  library(RColorBrewer)
  library(dplyr)
}))

CFG <- list(
  expr_csv      = "exprs_matrix_symbol.csv",   # v3: pd.hta.2.0 annotation, gene level (Code4 output)
  outdir        = Sys.getenv("R86_OUT6", "trajectory_out_v3_R86"),
  is_log2       = TRUE,
  top_var_genes = 3000,
  fdr_thr       = 0.05,
  logfc_thr     = 1.0,
  seed          = 42L
)
set.seed(CFG$seed)
dir.create(CFG$outdir, showWarnings=FALSE, recursive=TRUE)
cat("=== Metastasis trajectory analysis v3 start ===\nOutput directory:", CFG$outdir, "\n\n")

# ─────────────────────────────────────────────────────────────
# 1. Metadata (already corrected to match the actual column names)
# ─────────────────────────────────────────────────────────────
meta_raw <- read.csv(text="
sample,patient,kind,majority,isoform
HCT17-1T,HCT17,primary,type1,P1
HCT17-Lv3,HCT17,met_other,type1,P1
HCT25-10LMRR,HCT25,met_LMR,type1,P1
HCT25-1T,HCT25,primary,type1,P1
HCT25-2T,HCT25,primary,type1,P1
HCT25-3T,HCT25,primary,unknown,P1
HCT25-6LM,HCT25,met_LM,type1,P1
HCT25-7LMR,HCT25,met_LMR,type1,P1
HCT25-8LMRR,HCT25,met_LMR,type1,P1
HCT25-9LMRR,HCT25,met_LMR,type1,P1
HCT26-1T,HCT26,primary,type1,P1
HCT26-3LM,HCT26,met_LM,unknown,P1
HCT27-1T,HCT27,primary,type5,P2
HCT27-3LuM,HCT27,met_LuM,type5,P2
HCT27-4LuM,HCT27,met_LuM,type5,P2
HCT31-4LMR,HCT31,met_LMR,type5,P1
HCT33-1T,HCT33,primary,type5,P2
HCT33-3LM,HCT33,met_LM,unknown,P2
HCT33-4LM,HCT33,met_LMR,unknown,P2
HCT33-5LMR,HCT33,met_LMR,type5,P2
HCT37-1T,HCT37,primary,type1,P1
HCT37-3LM,HCT37,met_LM,unknown,P1
HCT37-4LM,HCT37,met_LM,unknown,P1
HCT37-5LM,HCT37,met_LM,type1,P1
HCT38-10LMRR,HCT38,met_LMR,type1,P1
HCT38-11LMRRR,HCT38,met_LMR,type1,P1
HCT38-1T,HCT38,primary,unknown,P1
HCT38-3LM,HCT38,met_LM,type1,P2
HCT38-5LMR,HCT38,met_LMR,type1,P1
HCT38-6LM,HCT38,met_LM,unknown,P1
HCT41-1T,HCT41,primary,type1,P2
HCT41-3LM,HCT41,met_LM,unknown,P1
HCT41-4LMR,HCT41,met_LMR,type1,P1
HCT41-5LuMRR,HCT41,met_LuM,unknown,P1
HCT43-1T,HCT43,primary,type1,P1
HCT43-2Ov,HCT43,met_Ov,type1,P1
HCT43-5LMRR,HCT43,met_LMR,type1,P1
HCT43-6LuMRRR,HCT43,met_LuM,unknown,P1
HCT43-7LuMRRR,HCT43,met_LuM,type1,P1
HCT45-1T,HCT45,primary,type1,P1
HCT45-3LM,HCT45,met_LM,unknown,P1
HCT47-1T,HCT47,primary,type1,P1
HCT47-3LM-2,HCT47,met_LM,unknown,P1
HCT50-1T,HCT50,primary,type1,P1
HCT50-4LMRR,HCT50,met_LMR,type1,P1
HCT51-1T,HCT51,primary,type1,P1
HCT51-2LN,HCT51,met_LN,type1,P1
HCT51-4LM,HCT51,met_LM,type1,P1
HCT59-3LM,HCT59,met_LM,type1,P1
HCT59-4LM,HCT59,met_LM,type1,P1
HCT60-1T,HCT60,primary,type1,P1
HCT64-1T,HCT64,primary,type5,P2
HCT64-3LM,HCT64,met_LM,type5,P2
HCT64-4LM,HCT64,met_LM,type5,P2
HCT67-1T,HCT67,primary,type1,P1
HCT67-3LM,HCT67,met_LM,type1,P1
HCT67-4LMR,HCT67,met_LMR,type5,P2
HCT69-1T,HCT69,primary,type1,P1
HCT69-3LM,HCT69,met_LM,type1,P1
HCT71-3LM,HCT71,met_LM,type5,P1
HCT83-1T,HCT83,primary,type1,P1
HCT83-3LM,HCT83,met_LM,type1,P1
HCT84-4LM,HCT83,met_LM,unknown,P1
", stringsAsFactors=FALSE, strip.white=TRUE)

meta_raw$is_primary    <- meta_raw$kind == "primary"
meta_raw$is_met        <- !meta_raw$is_primary
switch_pts             <- c("HCT38","HCT41","HCT67")
meta_raw$switch_patient <- meta_raw$patient %in% switch_pts

write.csv(meta_raw, file.path(CFG$outdir,"meta_63samples.csv"), row.names=FALSE)
cat("[1/8] Metadata definition complete:", nrow(meta_raw), "samples\n")

# ─────────────────────────────────────────────────────────────
# 2. Load the expression matrix
# ─────────────────────────────────────────────────────────────
cat("[2/8] Loading expression matrix:", CFG$expr_csv, "\n")
M_raw <- as.matrix(read.csv(CFG$expr_csv, row.names=1, check.names=FALSE))
M     <- if (CFG$is_log2) M_raw else log2(M_raw + 1)
colnames(M) <- gsub("\\.CEL$|\\.cel$","", trimws(colnames(M)))
cat(sprintf("  Matrix: %d genes × %d samples\n", nrow(M), ncol(M)))

# ─────────────────────────────────────────────────────────────
# 3. (v3) input is already gene-level, so there is no conversion stage
#    exprs_matrix_symbol.csv = the matrix that Code4 annotated via the pd.hta.2.0 SQLite and
#    in which multiple probes of the same gene symbol were aggregated by the median expression value.
# ─────────────────────────────────────────────────────────────
cat("[3/8] (v3) using the pd.hta.2.0-annotated, gene-level input as-is\n")
M_sym <- M

# ─────────────────────────────────────────────────────────────
# 4. Sample cross-check
# ─────────────────────────────────────────────────────────────
cat("[4/8] Sample cross-check...\n")
matched  <- intersect(colnames(M_sym), meta_raw$sample)
n_miss   <- sum(!meta_raw$sample %in% colnames(M_sym))
cat(sprintf("  Cross-checked: %d / %d samples\n", length(matched), nrow(meta_raw)))
if (n_miss > 0) {
  miss <- meta_raw$sample[!meta_raw$sample %in% colnames(M_sym)]
  cat("  Unmatched:", paste(miss, collapse=", "), "\n")
}

M_m  <- M_sym[, matched, drop=FALSE]
meta <- meta_raw[match(matched, meta_raw$sample), ]

# Top-variance genes
gv      <- apply(M_m, 1, var, na.rm=TRUE)
topg    <- names(sort(gv, decreasing=TRUE))[1:min(CFG$top_var_genes, nrow(M_m))]
M_top   <- M_m[topg, ]
cat(sprintf("  Using top %d genes by variance\n", length(topg)))

# ─────────────────────────────────────────────────────────────
# Color definitions
# ─────────────────────────────────────────────────────────────
PAT_COLS <- setNames(
  colorRampPalette(brewer.pal(12,"Paired"))(length(unique(meta$patient))),
  sort(unique(meta$patient)))
ISO_COLS <- c(P1="#2C6E9B", P2="#B5474B")

make_arrows <- function(df, xv, yv) {
  res <- list()
  for (p in unique(df$patient)) {
    s  <- df[df$patient==p,]
    pr <- s[s$is_primary, c(xv,yv)]
    mt <- s[s$is_met,     c(xv,yv,"sample","isoform","switch_patient")]
    if (!nrow(pr) || !nrow(mt)) next
    px <- mean(pr[[xv]]); py <- mean(pr[[yv]])
    for (i in seq_len(nrow(mt)))
      res[[length(res)+1]] <- data.frame(
        x=px, y=py, xend=mt[[xv]][i], yend=mt[[yv]][i],
        patient=p, switch=mt$switch_patient[i], stringsAsFactors=FALSE)
  }
  do.call(rbind, res)
}

# ─────────────────────────────────────────────────────────────
# 5. PCA trajectory plot
# ─────────────────────────────────────────────────────────────
cat("[5/8] Computing PCA...\n")
pca     <- prcomp(t(M_top), scale.=TRUE)
pct     <- round(100*pca$sdev^2/sum(pca$sdev^2), 1)
pca_df  <- cbind(as.data.frame(pca$x[,1:3]), sample=rownames(pca$x))
pca_df  <- merge(pca_df, meta, by="sample")
arr_pca <- make_arrows(pca_df, "PC1", "PC2")

p_pca <- ggplot(pca_df, aes(PC1, PC2)) +
  geom_segment(data=arr_pca,
    aes(x=x,y=y,xend=xend,yend=yend,color=patient,linewidth=switch),
    arrow=arrow(length=unit(0.12,"inches"),type="closed"), alpha=0.75) +
  scale_linewidth_manual(values=c(`TRUE`=1.3,`FALSE`=0.45), guide="none") +
  geom_point(aes(fill=isoform,
                 shape=factor(is_primary,levels=c(TRUE,FALSE))),
             size=3.2, color="white", stroke=0.7) +
  scale_fill_manual(values=ISO_COLS, name="Isoform") +
  scale_shape_manual(values=c(`TRUE`=23,`FALSE`=21),
                     labels=c(`TRUE`="Primary",`FALSE`="Metastasis"),
                     name="Specimen type") +
  scale_color_manual(values=PAT_COLS, guide="none") +
  geom_label_repel(data=pca_df[pca_df$switch_patient,],
    aes(label=sample,color=patient), size=2.4, box.padding=0.35,
    max.overlaps=25, show.legend=FALSE) +
  labs(title="PCA: all 63 samples and metastatic trajectories",
       subtitle="Arrows = primary -> metastasis of the same patient (thick = isoform-switch patients)\n◆ = primary  ● = metastasis  P1: blue / P2: red",
       x=paste0("PC1 (",pct[1],"%)"), y=paste0("PC2 (",pct[2],"%)")) +
  theme_bw(base_size=11) + theme(legend.position="right",
                                  plot.subtitle=element_text(size=8))

ggsave(file.path(CFG$outdir,"pca_trajectory.pdf"), p_pca, width=11, height=7.5)
ggsave(file.path(CFG$outdir,"pca_trajectory.png"), p_pca, width=11, height=7.5, dpi=300)
cat("  → pca_trajectory.pdf/.png saved\n")

# ─────────────────────────────────────────────────────────────
# 6. UMAP trajectory plot
# ─────────────────────────────────────────────────────────────
cat("[6/8] Computing UMAP...\n")
if (requireNamespace("umap", quietly=TRUE)) {
  library(umap)
  set.seed(CFG$seed)
  um     <- umap(t(M_top), n_neighbors=min(15,ncol(M_top)-1),
                 random_state=CFG$seed)
  um_df  <- cbind(as.data.frame(um$layout), sample=rownames(um$layout))
  colnames(um_df)[1:2] <- c("U1","U2")
  um_df  <- merge(um_df, meta, by="sample")
  arr_um <- make_arrows(um_df, "U1", "U2")

  p_um <- ggplot(um_df, aes(U1,U2)) +
    geom_segment(data=arr_um,
      aes(x=x,y=y,xend=xend,yend=yend,color=patient,linewidth=switch),
      arrow=arrow(length=unit(0.12,"inches"),type="closed"), alpha=0.75) +
    scale_linewidth_manual(values=c(`TRUE`=1.3,`FALSE`=0.45), guide="none") +
    geom_point(aes(fill=isoform,
                   shape=factor(is_primary,levels=c(TRUE,FALSE))),
               size=3.2, color="white", stroke=0.7) +
    scale_fill_manual(values=ISO_COLS, name="Isoform") +
    scale_shape_manual(values=c(`TRUE`=23,`FALSE`=21),
                       labels=c(`TRUE`="Primary",`FALSE`="Metastasis"),
                       name="Specimen type") +
    scale_color_manual(values=PAT_COLS, guide="none") +
    geom_label_repel(data=um_df[um_df$switch_patient,],
      aes(label=sample,color=patient), size=2.4, box.padding=0.35,
      max.overlaps=25, show.legend=FALSE) +
    labs(title="UMAP: all 63 samples and metastatic trajectories",
         subtitle="Arrows = primary -> metastasis of the same patient (thick = isoform-switch patients)",
         x="UMAP1", y="UMAP2") +
    theme_bw(base_size=11) + theme(legend.position="right")

  ggsave(file.path(CFG$outdir,"umap_trajectory.pdf"), p_um, width=11, height=7.5)
  ggsave(file.path(CFG$outdir,"umap_trajectory.png"), p_um, width=11, height=7.5, dpi=300)
  cat("  → umap_trajectory.pdf/.png saved\n")
} else cat("  umap not installed: skipping (can be added with install.packages('umap'))\n")

# ─────────────────────────────────────────────────────────────
# 7. Paired DEG: metastasis vs primary
# ─────────────────────────────────────────────────────────────
cat("[7/8] Paired DEG analysis (limma)...\n")
paired_pts <- intersect(meta$patient[meta$is_primary],
                        meta$patient[meta$is_met])
meta_p <- meta[meta$patient %in% paired_pts, ]
M_p    <- M_m[, meta_p$sample, drop=FALSE]
grp    <- as.integer(!meta_p$is_primary)   # 0=primary, 1=metastasis
block  <- factor(meta_p$patient)

design <- model.matrix(~grp)
corfit <- suppressWarnings(
  limma::duplicateCorrelation(M_p, design, block=block))
cat(sprintf("  Intra-patient correlation coefficient: %.3f\n", corfit$consensus.correlation))

fit <- limma::lmFit(M_p, design,
                    block=block, correlation=corfit$consensus.correlation)
fit <- limma::eBayes(fit)
res <- limma::topTable(fit, coef=2, number=Inf, sort.by="B")
res$gene   <- rownames(res)
res$signif <- res$adj.P.Val < CFG$fdr_thr & abs(res$logFC) >= CFG$logfc_thr

n_up   <- sum(res$signif & res$logFC > 0, na.rm=TRUE)
n_down <- sum(res$signif & res$logFC < 0, na.rm=TRUE)
cat(sprintf("  Up in metastasis: %d  Down in metastasis: %d  (FDR<%.2f & |logFC|>%.1f)\n",
            n_up, n_down, CFG$fdr_thr, CFG$logfc_thr))

write.csv(res, file.path(CFG$outdir,"paired_DEG_met_vs_prim.csv"), row.names=FALSE)

# Top-50 gene heatmap (if there are no significant genes, use the top 50)
top50 <- if (sum(res$signif)>=2) head(res[res$signif,],50) else head(res,50)
if (nrow(top50) >= 2) {
  ord    <- order(grp, meta_p$patient)
  mat_h  <- M_p[top50$gene, ord]
  mat_hz <- t(scale(t(mat_h)))
  ann_c  <- data.frame(
    Type    = ifelse(meta_p$is_primary[ord],"Primary","Metastasis"),
    Patient = meta_p$patient[ord],
    Isoform = meta_p$isoform[ord],
    row.names = meta_p$sample[ord])
  ann_col <- list(Type=c(Primary="#F4E1C1",Metastasis="#C1D9F4"), Isoform=ISO_COLS)

  pdf(file.path(CFG$outdir,"paired_DEG_top50.pdf"), width=15, height=10)
  pheatmap(mat_hz, cluster_cols=FALSE, cluster_rows=TRUE,
           annotation_col=ann_c, annotation_colors=ann_col,
           color=colorRampPalette(c("#2C6E9B","white","#B5474B"))(100),
           show_colnames=TRUE, fontsize_col=6, fontsize_row=7,
           main=paste0("Metastasis vs primary, paired DEG, top 50 genes (z-score)",
                       if(sum(res$signif)<2) " (no significant gene; top 50 shown)" else ""))
  dev.off()
  cat("  → paired_DEG_top50.pdf saved\n")
}

# ─────────────────────────────────────────────────────────────
# 8. Metastatic changes in EMT and P1/P2 marker genes
# ─────────────────────────────────────────────────────────────
cat("[8/8] Evaluating metastatic changes in EMT and marker genes...\n")
emt_genes <- c(
  "MDM2",
  "CDH2","CDH6","VIM","FN1","SPP1","VCAN","TGFB2","LOXL4","TGM2",
  "ALDH1A3","ONECUT2",
  "CDH1","EPCAM","KRT18","KRT19",
  "SNAI1","SNAI2","ZEB1","ZEB2","TWIST1","TWIST2",
  "OLFM4","LGR5","SLC26A3","SLC9A3",
  "CTSE","REN","TFF1","MMP7","MMP1"
)
emt_avail <- emt_genes[emt_genes %in% rownames(M_m)]
cat(sprintf("  Target genes: %d / %d present in the matrix\n",
            length(emt_avail), length(emt_genes)))

if (length(emt_avail) >= 3) {
  emt_res <- res[res$gene %in% emt_avail,
                 c("gene","logFC","AveExpr","t","P.Value","adj.P.Val","signif")]
  emt_res <- emt_res[order(emt_res$logFC, decreasing=TRUE),]
  emt_res$category <- case_when(
    emt_res$gene %in% c("CDH2","CDH6","VIM","FN1","SPP1","VCAN","TGFB2",
                        "LOXL4","TGM2","ALDH1A3","ONECUT2",
                        "SNAI1","SNAI2","ZEB1","ZEB2","TWIST1","TWIST2") ~ "EMT/mesenchymal",
    emt_res$gene %in% c("CDH1","EPCAM","KRT18","KRT19")                 ~ "Epithelial",
    emt_res$gene %in% c("OLFM4","LGR5","SLC26A3","SLC9A3")              ~ "Type1 marker",
    emt_res$gene %in% c("CTSE","REN","TFF1","MMP7","MMP1")              ~ "Type5 marker",
    TRUE ~ "Other"
  )
  CAT_COLS <- c("EMT/mesenchymal"="#D9534F","Epithelial"="#5BC0DE",
                "Type1 marker"="#2C6E9B","Type5 marker"="#B5474B","Other"="gray60")

  p_emt <- ggplot(emt_res,
                  aes(x=reorder(gene,logFC), y=logFC,
                      fill=category, alpha=signif)) +
    geom_col() +
    geom_hline(yintercept=0, linewidth=0.4) +
    geom_hline(yintercept=c(-CFG$logfc_thr,CFG$logfc_thr),
               linetype="dashed", color="gray50", linewidth=0.4) +
    scale_fill_manual(values=CAT_COLS, name="Category") +
    scale_alpha_manual(values=c(`TRUE`=1.0,`FALSE`=0.45),
                       labels=c(`TRUE`="Significant (FDR<0.05)","FALSE"="Not significant"),
                       name="") +
    coord_flip() +
    labs(title="EMT and P1/P2 marker genes: change in metastases",
         subtitle="log2FC > 0 = higher in metastases; dotted line = |logFC| = 1",
         x="", y="log2FC (metastasis vs primary)") +
    theme_bw(base_size=11)

  ggsave(file.path(CFG$outdir,"emt_genes_trajectory.pdf"),
         p_emt, width=9, height=7)
  ggsave(file.path(CFG$outdir,"emt_genes_trajectory.png"),
         p_emt, width=9, height=7, dpi=300)
  write.csv(emt_res, file.path(CFG$outdir,"emt_genes_paired_DEG.csv"),
            row.names=FALSE)
  cat("  → emt_genes_trajectory.pdf/.png saved\n")
}

# Switch-patient details
sw_detail <- lapply(switch_pts, function(pt) {
  sub <- pca_df[pca_df$patient==pt,]
  if (nrow(sub)<2) return(NULL)
  pc <- colMeans(sub[sub$is_primary, c("PC1","PC2","PC3")])
  mt <- sub[sub$is_met,]
  d  <- apply(mt[,c("PC1","PC2","PC3")], 1,
               function(x) sqrt(sum((x-pc)^2)))
  data.frame(patient=pt, met_sample=mt$sample,
             met_isoform=mt$isoform, pca_dist=round(d,2))
}) |> Filter(Negate(is.null), x=_) |> do.call(rbind, args=_)

if (!is.null(sw_detail) && nrow(sw_detail)>0)
  write.csv(sw_detail,
            file.path(CFG$outdir,"switch_patients_pca_distance.csv"),
            row.names=FALSE)

# ─────────────────────────────────────────────────────────────
# Summary output
# ─────────────────────────────────────────────────────────────
sink(file.path(CFG$outdir,"trajectory_summary.txt"))
cat("=== Metastasis trajectory analysis v3 numerical summary (for main-text use) ===\n\n")
cat(sprintf("Analyzed: %d samples / %d patients\n",
            nrow(meta), length(unique(meta$patient))))
cat(sprintf("Patients with primary-metastasis pairs: %d patients\n", length(paired_pts)))
cat(sprintf("Number of genes (pd.hta.2.0 annotation, Code4 output): %d\n", nrow(M_sym)))
cat(sprintf("Genes used in analysis: top %d genes by variance\n\n", length(topg)))
cat(sprintf("Within-patient correlation coefficient: %.3f\n\n", corfit$consensus.correlation))
cat(sprintf("Paired DEG (metastasis vs primary):\n"))
cat(sprintf("  Up in metastasis: %d genes\n  Down in metastasis: %d genes\n",n_up,n_down))
cat(sprintf("  Criteria: FDR<%.2f & |log2FC|>%.1f\n\n",CFG$fdr_thr,CFG$logfc_thr))
cat("Isoform-switch patients:\n")
cat("  HCT38: primary P1 → only metastasis 3LM is P2 (EMT-positive) / other metastases retain P1\n")
cat("  HCT41: primary P2 → reverse switch to P1 in metastasis\n")
cat("  HCT67: primary P1 → only metastasis 4LMR is P2\n")
cat("\nTop20 up in metastasis:\n")
print(head(res[order(res$logFC,decreasing=TRUE),
               c("gene","logFC","adj.P.Val")], 20))
cat("\nTop20 down in metastasis:\n")
print(head(res[order(res$logFC),c("gene","logFC","adj.P.Val")], 20))
sink()

cat("\n=== Analysis complete ===\n")
cat("Output files:\n")
for (f in list.files(CFG$outdir)) cat(" ", file.path(CFG$outdir,f),"\n")
cat("\nMain outputs:\n")
cat("  - trajectory_summary.txt\n")
cat("  - emt_genes_paired_DEG.csv\n")
cat("  - pca_trajectory.png  (for checking the figure)\n")
```
