## Additional files for "TP53 status aligns with morphology and metaplastic programs in colorectal cancer organoids, and MDM2 P2 promoter usage reflects p53 activity": R86_S226_R48_patient_merge_v1.R

```
# R86_S226_R48_patient_merge_v1.R: R48 with HCT84-4LM assigned to patient HCT83
# (biobank ledger + GEO title HCT83-4LM + expression identity check R84). Otherwise identical to R48 v1.
# Original header follows.
# R48_S199_patient_level_morphology_v1.R
# Patient-level sensitivity analysis of the morphology–isoform correspondence.
# Question: does the Type1-fraction difference between P1- and P2-dominant specimens
# (specimen-level Wilcoxon P = 1.1e-3, 50 vs 13 specimens) hold when the non-independence
# of specimens from the same patient is taken into account?
# Input : Supplementary Table S2 (Additional file 3) = per-specimen Type0/Type1/Type5 fractions
#         (training-matched normalization), number of images, and MDM2 isoform (P1/P2).
# Models: (1) specimen-level Wilcoxon (reproduces the published value)
#         (2) linear mixed model  Type1 fraction ~ isoform + (1 | patient)        (LRT, ML)
#         (3) binomial GLMM on image counts  cbind(Type1, other) ~ isoform + (1 | patient) + (1 | specimen)  (LRT)
#         (4) patient-level exact Wilcoxon on patient x isoform means
#         (5) cluster permutation: isoform labels permuted between patients (patients whose
#             specimens are all P1 or all P2), statistic = specimen-level mean difference
#         (6) sensitivity: (2)-(3) excluding the three switch patients (HCT38, HCT41, HCT67)
# Usage : Rscript <this file> [Table S2 xlsx; default ./Additional_file_03_Table_S2.xlsx]. Output: printed log + CSV in OUTDIR. Read-only on the input.

OUTDIR <- path.expand(Sys.getenv("R86_OUT", "~/results/R86"))
IN <- path.expand(if (length(commandArgs(trailingOnly = TRUE))) commandArgs(trailingOnly = TRUE)[1] else "Additional_file_03_Table_S2.xlsx")
dir.create(OUTDIR, recursive = TRUE, showWarnings = FALSE)
cat("R48 v1 start:", format(Sys.time()), "\n")

need <- c("readxl", "lme4")
for (p in need) if (!requireNamespace(p, quietly = TRUE)) install.packages(p, repos = "https://cloud.r-project.org")
suppressPackageStartupMessages({ library(readxl); library(lme4) })

d <- as.data.frame(read_excel(IN, skip = 2))
names(d) <- c("specimen", "t0", "t1", "t5", "n_img", "iso")
d <- d[!is.na(d$iso) & d$iso %in% c("P1", "P2"), ]
d$patient <- sub("^(HCT[0-9]+).*$", "\\1", d$specimen)
d$patient[d$patient == "HCT84"] <- "HCT83"   # R86: same patient
d$iso <- factor(d$iso, levels = c("P1", "P2"))
d$k1 <- round(d$t1 * d$n_img)
cat(sprintf("specimens %d (P1 %d / P2 %d); patients %d; images %d\n", nrow(d),
            sum(d$iso == "P1"), sum(d$iso == "P2"), length(unique(d$patient)), sum(d$n_img)))
cat("patients contributing P2 specimens:", paste(sort(unique(d$patient[d$iso == "P2"])), collapse = ", "), "\n")

res <- list()
add <- function(analysis, n, estimate, stat, p, note = "") {
  res[[length(res) + 1]] <<- data.frame(analysis, n, estimate, stat, p, note)
  cat(sprintf("  %-58s n=%-14s est=%-9s stat=%-9s P=%s %s\n", analysis, n, estimate, stat, signif(p, 3), note))
}

cat("\n=== 1. specimen-level Wilcoxon (published) ===\n")
w <- wilcox.test(t1 ~ iso, data = d, exact = FALSE)
add("specimen-level Wilcoxon rank-sum (normal approx.)", "50 vs 13",
    sprintf("%.3f/%.3f", median(d$t1[d$iso == "P1"]), median(d$t1[d$iso == "P2"])), signif(w$statistic, 4), w$p.value, "medians P1/P2")

fit_lmm <- function(dd, lab) {
  m1 <- lmer(t1 ~ iso + (1 | patient), data = dd, REML = FALSE)
  m0 <- lmer(t1 ~ 1 + (1 | patient), data = dd, REML = FALSE)
  lr <- anova(m0, m1)
  b <- fixef(m1)[["isoP2"]]
  ci <- tryCatch(confint(m1, parm = "isoP2", method = "profile", quiet = TRUE), error = function(e) c(NA, NA))
  vc <- as.data.frame(VarCorr(m1)); icc <- vc$vcov[1] / sum(vc$vcov)
  add(paste0("LMM Type1 fraction ~ isoform + (1|patient) ", lab),
      sprintf("%d spec/%d pt", nrow(dd), length(unique(dd$patient))),
      sprintf("%+.3f [%+.3f,%+.3f]", b, ci[1], ci[2]), sprintf("chi2=%.2f", lr$Chisq[2]), lr$`Pr(>Chisq)`[2],
      sprintf("ICC=%.2f", icc))
}
fit_glmm <- function(dd, lab) {
  dd$obs <- factor(seq_len(nrow(dd)))
  m1 <- glmer(cbind(k1, n_img - k1) ~ iso + (1 | patient) + (1 | obs), data = dd, family = binomial,
              control = glmerControl(optimizer = "bobyqa"))
  m0 <- glmer(cbind(k1, n_img - k1) ~ 1 + (1 | patient) + (1 | obs), data = dd, family = binomial,
              control = glmerControl(optimizer = "bobyqa"))
  lr <- anova(m0, m1)
  b <- fixef(m1)[["isoP2"]]; se <- sqrt(vcov(m1)["isoP2", "isoP2"])
  add(paste0("binomial GLMM on image counts (OR, P2 vs P1) ", lab),
      sprintf("%d img/%d pt", sum(dd$n_img), length(unique(dd$patient))),
      sprintf("OR=%.2f [%.2f,%.2f]", exp(b), exp(b - 1.96 * se), exp(b + 1.96 * se)),
      sprintf("chi2=%.2f", lr$Chisq[2]), lr$`Pr(>Chisq)`[2], "Wald CI")
}

cat("\n=== 2./3. mixed models (all 63 specimens) ===\n")
fit_lmm(d, "[all]"); fit_glmm(d, "[all]")

cat("\n=== 4. patient-level exact Wilcoxon ===\n")
pm <- aggregate(t1 ~ patient + iso, data = d, FUN = mean)
w2 <- wilcox.test(t1 ~ iso, data = pm, exact = TRUE)
add("patient x isoform means, exact Wilcoxon", sprintf("%d vs %d", sum(pm$iso == "P1"), sum(pm$iso == "P2")),
    sprintf("%.3f/%.3f", median(pm$t1[pm$iso == "P1"]), median(pm$t1[pm$iso == "P2"])), signif(w2$statistic, 4), w2$p.value)
pure <- names(which(tapply(as.character(d$iso), d$patient, function(x) length(unique(x))) == 1))
pp <- pm[pm$patient %in% pure, ]
w3 <- wilcox.test(t1 ~ iso, data = pp, exact = TRUE)
add("patient means, switch patients excluded, exact Wilcoxon", sprintf("%d vs %d", sum(pp$iso == "P1"), sum(pp$iso == "P2")),
    sprintf("%.3f/%.3f", median(pp$t1[pp$iso == "P1"]), median(pp$t1[pp$iso == "P2"])), signif(w3$statistic, 4), w3$p.value)
cat("  P2 patient means:", paste(sprintf("%s %.3f", pp$patient[pp$iso == "P2"], pp$t1[pp$iso == "P2"]), collapse = "; "), "\n")

cat("\n=== 5. cluster (patient-level) permutation, switch patients excluded ===\n")
dp <- d[d$patient %in% pure, ]
lab <- tapply(as.character(dp$iso), dp$patient, `[`, 1)
st <- function(l) { x <- l[dp$patient]; mean(dp$t1[x == "P1"]) - mean(dp$t1[x == "P2"]) }
obs <- st(lab); set.seed(1); N <- 20000
perm <- replicate(N, st(setNames(sample(lab), names(lab))))
pperm <- (sum(perm >= obs) + 1) / (N + 1)
add("cluster permutation (labels permuted between patients)", sprintf("%d pt", length(lab)),
    sprintf("diff=%.3f", obs), sprintf("N=%d", N), pperm, "one-sided, seed 1")
cat("  exact number of distinct label arrangements:", choose(length(lab), sum(lab == "P2")), "\n")

cat("\n=== 6. mixed models excluding switch patients (HCT38, HCT41, HCT67) ===\n")
fit_lmm(dp, "[switch pts excl.]"); fit_glmm(dp, "[switch pts excl.]")

out <- do.call(rbind, res)
write.csv(out, file.path(OUTDIR, "R86_patient_level_morphology_merged.csv"), row.names = FALSE)
cat("\nwrote:", file.path(OUTDIR, "R86_patient_level_morphology_merged.csv"), "\n")
writeLines(capture.output(sessionInfo()), file.path(OUTDIR, "R48_sessionInfo.txt"))
cat("R48 v1 end:", format(Sys.time()), "\n")
```
