## Additional files for "TP53 status aligns with morphology and metaplastic programs in colorectal cancer organoids, and MDM2 P2 promoter usage reflects p53 activity": R87_S226_Code8_MSI_missing_check_v1.R

```
# R87_S226_Code8_MSI_missing_check_v1.R
# Purpose: check review item 2-(1) — in Code8 v11h the TCGA subtype MSI status is coded
#   ifelse(grepl("MSI-H|..."), "MSI-H", "MSS"), so a missing/indeterminate status inside the subtype
#   table falls to "MSS" instead of NA. This script refits the published adjusted Cox
#   (Type1 + age + stage + MSI; complete cases) with (A) the published coding and (B) missing kept as NA.
# Input : Code8_ds2_survival_input.csv (written by Code8; path given as argument 1)
#         TCGAbiolinks::TCGAquery_subtype("coad"/"read") for the raw MSI status
# Output: printed log only (no file is overwritten).
suppressPackageStartupMessages({ library(survival); library(TCGAbiolinks) })
args <- commandArgs(trailingOnly = TRUE)
IN <- if (length(args)) args[1] else "Code8_ds2_survival_input.csv"
cat("R87 start:", format(Sys.time()), "\ninput:", IN, "\n")
ds2 <- read.csv(IN, stringsAsFactors = FALSE)
cat("rows", nrow(ds2), "; columns:", paste(colnames(ds2), collapse = ", "), "\n")
stopifnot(all(c("OS_days","OS_event","age","stage","Type1_full","short") %in% colnames(ds2)))
ds2$stage <- factor(ds2$stage, levels = c("I","II","III","IV"))
cat("published-coding MSI table:\n"); print(table(ds2$MSI, useNA = "ifany"))

sc <- TCGAquery_subtype("coad"); sr <- TCGAquery_subtype("read")
cc <- intersect(colnames(sc), colnames(sr)); sub <- rbind(sc[, cc], sr[, cc])
mcol <- grep("MSI", colnames(sub), ignore.case = TRUE, value = TRUE)[1]
pcol <- grep("patient|Patient|bcr", colnames(sub), value = TRUE)[1]
cat("subtype columns used:", mcol, "/", pcol, "\nraw values:\n"); print(table(sub[[mcol]], useNA = "ifany"))
raw <- data.frame(short = substr(sub[[pcol]], 1, 12), raw = as.character(sub[[mcol]]), stringsAsFactors = FALSE)
raw <- raw[!duplicated(raw$short), ]
u <- toupper(raw$raw)
raw$MSI_fix <- ifelse(is.na(u) | u %in% c("", "NA", "INDETERMINATE", "NOT EVALUATED", "UNKNOWN"), NA,
               ifelse(grepl("MSI-H|MSI_H|INSTABLE|HIGH", u), "MSI-H", "MSS"))
ds2$MSI_raw <- raw$raw[match(ds2$short, raw$short)]
ds2$MSI_fix <- raw$MSI_fix[match(ds2$short, raw$short)]
cat("\ncross-tab published coding x raw value (survival set):\n"); print(table(pub = ds2$MSI, raw = ds2$MSI_raw, useNA = "ifany"))

fit <- function(msicol, label) {
  d <- ds2; d$MSIx <- d[[msicol]]
  d <- d[complete.cases(d[, c("OS_days","OS_event","age","stage","MSIx","Type1_full")]), ]
  m_c <- coxph(Surv(OS_days, OS_event) ~ age + stage + MSIx, data = d)
  m_f <- coxph(Surv(OS_days, OS_event) ~ scale(Type1_full) + age + stage + MSIx, data = d)
  lr <- anova(m_c, m_f); s <- summary(m_f)
  cat(sprintf("\n[%s] n = %d (events %d); Type1 HR = %.3f (%.3f-%.3f), P = %.3g; LR P = %.3g; C-index = %.3f\n",
      label, nrow(d), sum(d$OS_event), s$conf.int[1,1], s$conf.int[1,3], s$conf.int[1,4],
      s$coefficients[1,5], lr[2, ncol(lr)], s$concordance[1]))
}
fit("MSI", "A published coding (missing -> MSS)")
fit("MSI_fix", "B missing kept as NA")
cat("\nR87 end:", format(Sys.time()), "\n")
```
