## Additional files for "TP53 status aligns with morphology and metaplastic programs in colorectal cancer organoids, and MDM2 P2 promoter usage reflects p53 activity": r88_cyto_go_v3.py

```
# Deposited with Additional file 2 (Supplementary Methods); see README_SupplementaryMethods.txt.
# Are cytoskeleton/adhesion genes over-represented among the morphology-associated genes (R77 Layer 1)? (hypothesis-driven GO test)
import pandas as pd, numpy as np, sqlite3
from scipy import stats
import os
DATA = os.environ.get('P1_DATA', '.')  # folder holding the input files listed in the README
L=pd.read_csv("R77v2_layer1_with_arm.csv.gz",low_memory=False)
L=L[L.symbol.fillna('')!='']
L['sym']=L.symbol.str.split('/').str[0]
c=sqlite3.connect(os.path.join(DATA,'S109_org.Hs.eg.sqlite'))
gi=pd.read_sql('select g._id, g.gene_id, i.symbol from genes g join gene_info i on g._id=i._id',c)
L=L.merge(gi,left_on='sym',right_on='symbol',how='inner')  # if a gene has several TCs, it enters a group if any one of them qualifies
def goset(table, gid):
    q=f"select distinct g.symbol from {table} t join gene_info g on t._id=g._id where t.go_id='{gid}'"
    return set(r[0] for r in c.execute(q))
TERMS=[('go_cc_all','GO:0005856','GO:0005856 cytoskeleton'),('go_cc_all','GO:0015629','GO:0015629 actin cytoskeleton'),
       ('go_cc_all','GO:0005925','GO:0005925 focal adhesion'),('go_cc_all','GO:0005912','GO:0005912 adherens junction'),
       ('go_cc_all','GO:0030054','GO:0030054 cell junction'),('go_cc_all','GO:0031012','GO:0031012 extracellular matrix'),
       ('go_bp_all','GO:0007010','GO:0007010 cytoskeleton organization'),('go_bp_all','GO:0030036','GO:0030036 actin cytoskeleton organization'),
       ('go_bp_all','GO:0007155','GO:0007155 cell adhesion'),('go_cc_all','GO:0005874','GO:0005874 microtubule')]
bg=set(L.sym)
groups={
 'morphology-associated (all)': set(L.sym[L['class'].isin(['morphology only','both (same direction)'])]),
 'higher on the non-Type1 (cystic/mucinous) side': set(L.sym[L['class'].isin(['morphology only','both (same direction)'])&(L.r_M>0)]),
 'higher on the Type1 (compact glandular) side': set(L.sym[L['class'].isin(['morphology only','both (same direction)'])&(L.r_M<0)]),
 'morphology-associated (excluding 20q)': set(L.sym[L['class'].isin(['morphology only','both (same direction)'])&(L.arm!='20q')]),
 'MDM2-axis-associated (comparison)': set(L.sym[L['class'].isin(['MDM2 axis only','both (same direction)'])]),
}
out=[]
for gname,G in groups.items():
    for tb,gid,name in TERMS:
        T=goset(tb,gid)&bg; a=len(G&T); b=len(G)-a; cc=len(T)-a; d=len(bg)-a-b-cc
        orr,pv=stats.fisher_exact([[a,b],[cc,d]],alternative='greater')
        out.append([gname,name,len(G),a,round(100*a/max(len(G),1),1),round(100*len(T)/len(bg),1),round(orr,2),pv,', '.join(sorted(G&T))[:200]])
R=pd.DataFrame(out,columns=['group','GO','n_genes_in_group','n_hits','pct_in_group','pct_in_background','odds_ratio','P_one_sided','hit_genes'])
R['q_BH_within_group']=R.groupby('group')['P_one_sided'].transform(lambda p: np.minimum(1,p*len(p)/stats.rankdata(p)))
pd.set_option('display.width',250); pd.set_option('display.max_colwidth',90)
print('number of background genes',len(bg)); print(R.drop(columns='hit_genes').to_string(index=False))
R.to_csv('cyto_go_results_v3.csv',index=False)
print(R[(R['P_one_sided']<0.05)][['group','GO','hit_genes']].to_string(index=False))
up=groups['higher on the non-Type1 (cystic/mucinous) side']; dn=groups['higher on the Type1 (compact glandular) side']
print('genes in both directions', sorted(up&dn))
```
