## Additional files for "TP53 status aligns with morphology and metaplastic programs in colorectal cancer organoids, and MDM2 P2 promoter usage reflects p53 activity": r93_ctrp.py

```
# R91: CTRPv2 nutlin-3 (AUC; smaller = more effective) versus the CCLE MDM2 P2 index (within TP53 wild-type lines)
# Deposited with Additional file 2 (Supplementary Methods); see README_SupplementaryMethods.txt.
import pandas as pd, numpy as np, re
import os
from scipy import stats
DATA = os.environ.get('P1_DATA', '.')  # folder holding the input files listed in the README
r=pd.read_csv(os.path.join(DATA,'R90_S4_CTRP2_Res.csv'),index_col=0)
h=pd.read_excel(os.path.join(DATA,'Harmonized_CCL_Data_v1.0.xlsx'),sheet_name='Sheet1')
h.columns=[c.strip() for c in h.columns]; print(h.columns.tolist()); h=h[h['dataset'].astype(str).str.contains('CTRP')]
x=pd.read_csv(os.path.join(DATA,'R76_ccle_crispr_p2.csv'),index_col=0)
norm=lambda s: re.sub(r'[^A-Z0-9]','',str(s).upper())
cv2name=dict(zip(h[h.columns[0]],h[h.columns[1]].map(norm)))
r['key']=r.index.map(cv2name)
x['key']=x.CellLineName.map(norm)
d=r[['key','nutlin-3']].dropna().merge(x[['key','P2_index','p53score','TP53','MDM2_tpm','OncotreeLineage']],on='key')
d=d[d.MDM2_tpm>=5]
print('matched cell lines',len(d),d.TP53.value_counts().to_dict())
def pc(df,a,b,c):
    q=df[[a,b,c]].rank(); f=lambda y: y-np.polyval(np.polyfit(q[c],y,1),q[c]); return stats.pearsonr(f(q[a]),f(q[b]))
for lab in ['WT','MUT']:
    w=d[d.TP53==lab]; a=stats.spearmanr(w.P2_index,w['nutlin-3']); b=pc(w,'P2_index','nutlin-3','p53score'); e=stats.spearmanr(w.p53score,w['nutlin-3'])
    print('%s n=%d  rho(P2, AUC)=%.3f P=%.2g | adjusted for p53 %.3f P=%.2g | rho(p53, AUC)=%.3f P=%.2g'%(lab,len(w),a.statistic,a.pvalue,b.statistic,b.pvalue,e.statistic,e.pvalue))
w=d[d.TP53=='WT'].copy(); w['t']=pd.qcut(w.P2_index,3,labels=['low','mid','high'])
print('Median AUC by P2 tertile in WT',w.groupby('t',observed=True)['nutlin-3'].median().round(2).to_dict(),' high vs low P=%.2g'%stats.mannwhitneyu(w[w.t=='high']['nutlin-3'],w[w.t=='low']['nutlin-3']).pvalue,' MUT median %.2f'%d[d.TP53=='MUT']['nutlin-3'].median())
z=w.copy();
for c in ['P2_index','nutlin-3']: z[c]=z[c]-z.groupby('OncotreeLineage')[c].transform('mean')
print('WT, centred by lineage rho=%.3f P=%.2g'%stats.spearmanr(z.P2_index,z['nutlin-3']))
d.to_csv('R91_ctrp_nutlin3.csv',index=False)
```
