## Additional files for "TP53 status aligns with morphology and metaplastic programs in colorectal cancer organoids, and MDM2 P2 promoter usage reflects p53 activity": r100c.py

```
# Deposited with Additional file 2 (Supplementary Methods); see README_SupplementaryMethods.txt.
# R100c: bootstrap (2000 resamples) of the difference in rho from the two expression sources in the same tumours
import pandas as pd, numpy as np
from scipy import stats
import os
DATA = os.environ.get('P1_DATA', '.')  # folder holding the input files listed in the README
import warnings; warnings.filterwarnings('ignore')
P=DATA; R=DATA
A=pd.read_csv('R100_all_samples.csv',index_col=0)
T=['CDKN1A','BAX','BBC3','TP53I3','SESN1','RRM2B','GDF15','FDXR','TIGAR','PHLDA3','SPATA18','EDA2R']
E=pd.read_csv(os.path.join(DATA,'_estimate_input.txt'),sep='\t',index_col=0).loc[T]; E.columns=E.columns.str[:15]
gp=pd.read_csv(os.path.join(DATA,'R90_S1_genes_probemap.csv')); gt=pd.read_csv(os.path.join(DATA,'R90_S1_toil_gene_tpm.csv'),index_col=0); gt.index=gt.index.map(dict(zip(gp.id,gp.gene))); gt=gt[~gt.index.duplicated()]
S=[s for s in A[A.in_S222].index if s in E.columns and s in gt.columns]
def sc(X): return X.sub(X.mean(1),axis=0).div(X.std(1),axis=0).mean()
a=sc(E[S]); b=sc(gt.loc[T,S]); a11=sc(E.loc[[t for t in T if t!='TIGAR'],S]); b11=sc(gt.loc[[t for t in T if t!='TIGAR'],S])
rng=np.random.default_rng(7); out=[]
for tp in ['TP53_S222','TP53_mc3']:
    w=A.loc[S]; w=w[w[tp]=='WT']; ix=w.index.values; x=w.P2.values
    for nm,(u,v) in {'12_genes':(a,b),'11_without_TIGAR':(a11,b11)}.items():
        U_=u[ix].values; V_=v[ix].values; ra=stats.spearmanr(x,U_).statistic; rb=stats.spearmanr(x,V_).statistic
        bs=[]; ba=[]; bb=[]
        for _ in range(2000):
            k=rng.integers(0,len(ix),len(ix)); r1=stats.spearmanr(x[k],U_[k]).statistic; r2=stats.spearmanr(x[k],V_[k]).statistic; bs.append(r1-r2); ba.append(r1); bb.append(r2)
        lo,hi=np.percentile(bs,[2.5,97.5]); out.append([tp,nm,len(ix),ra,*np.percentile(ba,[2.5,97.5]),rb,*np.percentile(bb,[2.5,97.5]),ra-rb,lo,hi])
O=pd.DataFrame(out,columns=['TP53_call','genes','n_WT','rho_S222_expr','lower','upper','rho_Toil','lower ','upper ','diff','diff_lower','diff_upper'])
pd.set_option('display.width',220); print(O.round(3).to_string(index=False)); O.to_csv('R100c_bootstrap.csv',index=False)
```
