## Additional files for "TP53 status aligns with morphology and metaplastic programs in colorectal cancer organoids, and MDM2 P2 promoter usage reflects p53 activity": r101.py

```
# Deposited with Additional file 2 (Supplementary Methods); see README_SupplementaryMethods.txt.
# R101: remaining analyses from R97
#  C1. What the organoid "morphology" genes (R77 Layer 1: morphology-associated transcript clusters) associate with in TCGA colorectal cancer
#      = mucinous carcinoma (histological type), 20q, molecular subtype (CIN/GS/MSI), P2_index and p53.
#  C3. Transcripts of MIR34AHG and PRDM1 (candidates that lined up with P2/p53 in the organoids) versus P2_index and p53 (colorectal and stomach, TP53 wild-type).
#  C4. P2_index versus molecular subtype and MSI (colorectal).
import pandas as pd, numpy as np, warnings
from scipy import stats
import os
DATA = os.environ.get('P1_DATA', '.')  # folder holding the input files listed in the README
warnings.filterwarnings('ignore')
out=[]
def P(s): print(s); out.append(str(s))
# ---------- Data
L=pd.read_csv(os.path.join(DATA,'R77_layer1_expression_all.csv.gz'),low_memory=False)
L=L[L.symbol.fillna('')!='']; L['sym']=L.symbol.str.split('/').str[0]
gp=pd.read_csv(os.path.join(DATA,'gencode.v23.annotation.gene.probemap'),sep='\t')
X=pd.read_csv(os.path.join(DATA,'tcga_crc_gene_all.tsv.gz'),sep='\t',index_col=0)
X.index=X.index.map(dict(zip(gp.id,gp.gene))); X=X[X.index.notna()]; X=X.groupby(level=0).max()
X=X[[c for c in X.columns if c[13:15]=='01']]           # primary tumours only
X=X[(X>np.log2(1+0.001)).mean(1)>=0.5]                  # TPM >= 1 in at least half of the samples
P(f'TCGA colorectal cancer (primary, Toil): {X.shape[1]} samples, expressed genes {X.shape[0]}')
Z=X.sub(X.mean(1),axis=0).div(X.std(1),axis=0)
M=L[L['class'].isin(['morphology only','both (same direction)'])]
up=sorted(set(M.sym[M.r_M>0])&set(Z.index)); dn=sorted(set(M.sym[M.r_M<0])&set(Z.index))
up_n=sorted(set(M.sym[(M.r_M>0)&(M.arm!='20q')])&set(Z.index)); dn_n=sorted(set(M.sym[(M.r_M<0)&(M.arm!='20q')])&set(Z.index))
q20=sorted(set(L.sym[L.arm=='20q'])&set(Z.index))
P(f'Morphology genes (expressed in TCGA): higher on the cystic side {len(up)} (outside 20q {len(up_n)}), higher on the Type1 side {len(dn)} (outside 20q {len(dn_n)}); expressed genes on 20q {len(q20)}')
S=pd.DataFrame({'morph':Z.loc[up].mean()-Z.loc[dn].mean(),'morph_no20q':Z.loc[up_n].mean()-Z.loc[dn_n].mean(),'q20':Z.loc[q20].mean()})
# Clinical data, subtype, P2, p53
cl=pd.read_csv(os.path.join(DATA,'TCGA_clinical_PanCanAtlas_S1.tsv'),sep='\t',index_col=0)
S['histo']=cl.histological_type.reindex(S.index)
S['mucinous']=S.histo.astype(str).str.contains('Mucinous',case=False)
sub=pd.read_csv(os.path.join(DATA,'R90_S2_TCGASubtype.csv'),index_col=0)
S['subtype']=sub.Subtype_Selected.reindex(S.index).astype(str).str.replace('GI.','',regex=False).replace({'nan':np.nan,'HM-indel':'MSI','HM-SNV':'POLE'})
D=pd.read_csv(os.path.join(DATA,'R91_pancan_tumors.csv'),index_col=0)
S=S.join(D[['P2_index','p53score','TP53']],how='left')
P('Histological type: '+str(S.histo.value_counts().to_dict()))
# ---------- C1
P('\n# C1. Morphology gene score (cystic side - Type1 side; positive = closer to the cystic/mucinous organoids)')
for col in ['morph','morph_no20q']:
    a=S[S.mucinous][col]; b=S[~S.mucinous & S.histo.notna()][col]
    P(f'  {col}: mucinous {len(a)} median {a.median():.2f} vs other {len(b)} {b.median():.2f}, P = {stats.mannwhitneyu(a,b).pvalue:.2g}, AUC = {stats.mannwhitneyu(a,b).statistic/len(a)/len(b):.2f}')
g=S.groupby('subtype')['morph_no20q'].agg(['count','median']); P('  By subtype (outside 20q):\n'+g.round(2).to_string())
grp=[v.morph_no20q.values for k,v in S.groupby('subtype') if len(v)>=10]; P(f'  Kruskal P = {stats.kruskal(*grp).pvalue:.2g}')
r=stats.spearmanr(S.morph_no20q,S.q20); P(f'  Morphology (outside 20q) vs 20q level rho = {r.statistic:.2f} (P = {r.pvalue:.2g})')
a=S[S.mucinous].q20; b=S[~S.mucinous & S.histo.notna()].q20; P(f'  20q level: mucinous {a.median():.2f} vs other {b.median():.2f}, P = {stats.mannwhitneyu(a,b).pvalue:.2g}')
w=S[S.TP53=='WT']
for col in ['morph_no20q','q20']:
    r1=stats.spearmanr(w.P2_index,w[col],nan_policy='omit'); r2=stats.spearmanr(w.p53score,w[col],nan_policy='omit')
    P(f'  TP53 wild-type {w[col].notna().sum()}: {col} vs P2_index rho = {r1.statistic:.2f} (P = {r1.pvalue:.2g}), p53 score rho = {r2.statistic:.2f} (P = {r2.pvalue:.2g})')
r=stats.spearmanr(S.P2_index,S.morph_no20q,nan_policy='omit'); P(f'  All tumours: morphology (outside 20q) vs P2_index rho = {r.statistic:.2f} (P = {r.pvalue:.2g})')
# Per-gene concordance of direction: sign of the organoid r_M vs sign of the mucinous-vs-other difference in TCGA
rows=[]
for gname in sorted(set(up)|set(dn)):
    a=Z.loc[gname,S.index[S.mucinous]]; b=Z.loc[gname,S.index[~S.mucinous & S.histo.notna()]]
    rows.append([gname,'cystic side' if gname in up else 'Type1 side',a.median()-b.median(),stats.mannwhitneyu(a,b).pvalue,M[M.sym==gname].arm.iloc[0]])
G=pd.DataFrame(rows,columns=['gene','higher_side_in_organoids','mucinous_minus_other_median_z','P','arm'])
G['concordant']=np.where(G['higher_side_in_organoids']=='cystic side',G.iloc[:,2]>0,G.iloc[:,2]<0)
for lab,gg in [('all',G),('outside 20q',G[G['arm']!='20q']),('20q',G[G['arm']=='20q'])]:
    k=int(gg['concordant'].sum()); n=len(gg); P(f'  Concordant direction ({lab}): {k}/{n} (binomial P = {stats.binomtest(k,n,0.5).pvalue:.2g}); concordant and P<0.05: {int((gg["concordant"]&(gg.P<0.05)).sum())}')
G.to_csv('R101_C1_genes_vs_mucinous.csv',index=False)
P('  Concordant genes with the largest mucinous difference: '+', '.join(G[G['concordant']&(G.P<0.05)].sort_values('P').gene.head(15)))
S.to_csv('R101_C1_tumor_scores.csv')
# ---------- C3
P('\n# C3. MIR34AHG and PRDM1 transcripts (within TP53 wild-type)')
tp=pd.read_csv(os.path.join(DATA,'gencode.v23.transcript.probemap'),sep='\t')
I=pd.read_csv(os.path.join(DATA,'tcga_isoform_MDM2_UTRN_PRDM1_MIR34AHG.tsv.gz'),sep='\t',index_col=0); T=2**I-0.001; T[T<0]=0
gmap=dict(zip(tp.id,tp.gene)); smap=dict(zip(tp.id,tp.chromStart))
rows=[]
for ct,types in [('colorectal',['Colon Adenocarcinoma','Rectum Adenocarcinoma']),('stomach',['Stomach Adenocarcinoma'])]:
    d=D[D.type.isin(types)&(D.TP53=='WT')]; d=d.loc[[i for i in d.index if i in T.columns]]
    for gene in ['MIR34AHG','PRDM1']:
        ids=[i for i in T.index if gmap.get(i)==gene]; tot=T.loc[ids,d.index].sum()
        r1=stats.spearmanr(d.P2_index,np.log2(tot+1)); r2=stats.spearmanr(d.p53score,np.log2(tot+1))
        rows.append([ct,gene,'whole gene',len(d),float(tot.median()),r1.statistic,r1.pvalue,r2.statistic,r2.pvalue])
        for i in ids:
            ok=tot>=1; fr=(T.loc[i,d.index]/tot)[ok]
            if fr.notna().sum()<30 or T.loc[i,d.index].median()<0.5: continue
            r1=stats.spearmanr(d.P2_index[ok],fr); r2=stats.spearmanr(d.p53score[ok],fr)
            rows.append([ct,gene,f'{i} (start {smap.get(i)}) fraction',int(ok.sum()),float(T.loc[i,d.index].median()),r1.statistic,r1.pvalue,r2.statistic,r2.pvalue])
C3=pd.DataFrame(rows,columns=['cancer','gene','measure','n','median_TPM','ρ(P2)','P(P2)','ρ(p53)','P(p53)'])
pd.set_option('display.width',250); P(C3.round(4).to_string(index=False)); C3.to_csv('R101_C3_MIR34AHG_PRDM1.csv',index=False)
# ---------- C4
P('\n# C4. P2_index and molecular subtype (colorectal, Toil)')
c=S.dropna(subset=['P2_index'])
for tpx in ['all tumours','TP53 wild-type','TP53 mutant']:
    x=c if tpx=='all tumours' else c[c.TP53==('WT' if 'wild' in tpx else 'MUT')]
    g=x.groupby('subtype').P2_index.agg(['count','median']).round(3)
    grp=[v.P2_index.values for k,v in x.groupby('subtype') if len(v)>=5]
    P(f'  {tpx}: '+'; '.join(f'{k} {int(r_["count"])} cases {r_["median"]:.3f}' for k,r_ in g.iterrows())+f' (Kruskal P = {stats.kruskal(*grp).pvalue:.2g})')
a=c[(c.mucinous)].P2_index; b=c[(~c.mucinous)&c.histo.notna()].P2_index; P(f'  P2_index of mucinous carcinomas {a.median():.3f} ({len(a)}) vs other {b.median():.3f} ({len(b)}), P = {stats.mannwhitneyu(a,b).pvalue:.2g}')
open('R101_output.txt','w').write('\n'.join(out))
```
