## Additional files for "TP53 status aligns with morphology and metaplastic programs in colorectal cancer organoids, and MDM2 P2 promoter usage reflects p53 activity": r101c.py

```
# Deposited with Additional file 2 (Supplementary Methods); see README_SupplementaryMethods.txt.
# R101c: whether the relation between the morphology gene score and mucinous carcinoma is explained by MSI alone (within non-MSI and within CIN)
import pandas as pd, numpy as np
from scipy import stats
S=pd.read_csv('R101_C1_tumor_scores.csv',index_col=0)
S=S[S.histo.notna()&(S.histo!='[Discrepancy]')]
rows=[]
for lab,x in [('all',S),('non-MSI (CIN, GS, POLE, unknown)',S[S.subtype!='MSI']),('CIN only',S[S.subtype=='CIN']),('MSI only',S[S.subtype=='MSI'])]:
    for col in ['morph','morph_no20q','q20']:
        a=x[x.mucinous][col]; b=x[~x.mucinous][col]
        if len(a)<3: rows.append([lab,col,len(a),len(b),np.nan,np.nan]); continue
        u=stats.mannwhitneyu(a,b); rows.append([lab,col,len(a),len(b),u.statistic/len(a)/len(b),u.pvalue])
O=pd.DataFrame(rows,columns=['group','score','mucinous','other','AUC','P']); print(O.round(4).to_string(index=False)); O.to_csv('R101c_mucinous_by_subtype.csv',index=False)
print(pd.crosstab(S.subtype.fillna('unknown'),S.mucinous))
```
