## Additional files for "TP53 status aligns with morphology and metaplastic programs in colorectal cancer organoids, and MDM2 P2 promoter usage reflects p53 activity": r109c_S240c_gdsc_v1.py

```
# Deposited with Additional file 2 (Supplementary Methods); see README_SupplementaryMethods.txt.
# R109c: GDSC nutlin-3a (Section 3.8.4) -- does the cell-line P2 index track sensitivity beyond total MDM2
# (TP53 wild-type lines, MDM2 TPM >= 5)? -> Supplementary Table S48, sheet C3 (GDSC rows).
# Inputs (folder P1_DATA): ccle_mdm2_p2index.csv (written by r74_ccle_p2_v1.py) and R29_percell_LNIC50.csv (written by
# R29_export_D2_percell_v2.R). Output: R109c_output.txt
import os
import pandas as pd, numpy as np
from scipy import stats
DATA = os.environ.get('P1_DATA', '.')  # folder holding the input files listed in the README
d=pd.read_csv(os.path.join(DATA,'ccle_mdm2_p2index.csv'),index_col=0)
r=pd.read_csv(os.path.join(DATA,'R29_percell_LNIC50.csv'))
def pc(x,a,b,cs):
    q=x[[a,b]+cs].rank(); Z=np.column_stack([np.ones(len(q))]+[q[c] for c in cs])
    ra=q[a]-Z@np.linalg.lstsq(Z,q[a],rcond=None)[0]; rb=q[b]-Z@np.linalg.lstsq(Z,q[b],rcond=None)[0]; t=stats.pearsonr(ra,rb); return t.statistic,t.pvalue
out=[]
for db in ['GDSC1','GDSC2']:
    z=r[(r.DB==db)&(r.drug_canon=='Nutlin-3a')].set_index('COSMIC')[['LN_IC50_med']].join(d.set_index('COSMIC')[['P2_index','p53score','MDM2_tpm','TP53_status']].dropna(subset=['P2_index']).groupby(level=0).first(),how='inner')
    x=z[(z.TP53_status=='WT')&(z.MDM2_tpm>=5)]; n=len(x)
    a=stats.spearmanr(x.P2_index,x.LN_IC50_med); m=stats.spearmanr(x.MDM2_tpm,x.LN_IC50_med)
    s=[f'{db} nutlin-3a wild type n={n}: rho(P2, lnIC50) = {a.statistic:.3f} (P = {a.pvalue:.2g}), rho(total MDM2, lnIC50) = {m.statistic:.3f} (P = {m.pvalue:.2g})']
    for cs in [['p53score'],['MDM2_tpm'],['p53score','MDM2_tpm']]:
        v=pc(x,'P2_index','LN_IC50_med',cs); s.append(f'   partial rho(P2, lnIC50 | {"+".join(cs)}) = {v[0]:.3f} (P = {v[1]:.2g})')
    v=pc(x,'MDM2_tpm','LN_IC50_med',['p53score']); s.append(f'   partial rho(total MDM2, lnIC50 | p53score) = {v[0]:.3f} (P = {v[1]:.2g})')
    v=pc(x,'MDM2_tpm','LN_IC50_med',['P2_index']); s.append(f'   partial rho(total MDM2, lnIC50 | P2) = {v[0]:.3f} (P = {v[1]:.2g})')
    for t in s: print(t); out.append(t)
open('R109c_output.txt','w').write('\n'.join(out))
```
