## Additional files for "TP53 status aligns with morphology and metaplastic programs in colorectal cancer organoids, and MDM2 P2 promoter usage reflects p53 activity": R117_sessionInfo.txt

```
R version 4.6.0 (2026-04-24)
Platform: x86_64-apple-darwin20
Running under: macOS Ventura 13.7

Matrix products: default
BLAS:   /Library/Frameworks/R.framework/Versions/4.6-x86_64/Resources/lib/libRblas.0.dylib 
LAPACK: /Library/Frameworks/R.framework/Versions/4.6-x86_64/Resources/lib/libRlapack.dylib;  LAPACK version 3.12.1

locale:
[1] ja_JP.UTF-8/ja_JP.UTF-8/ja_JP.UTF-8/C/ja_JP.UTF-8/ja_JP.UTF-8

time zone: Asia/Tokyo
tzcode source: internal

attached base packages:
[1] stats4    stats     graphics  grDevices utils     datasets  methods  
[8] base     

other attached packages:
 [1] data.table_1.18.4           recount3_1.22.0            
 [3] SummarizedExperiment_1.42.0 Biobase_2.72.0             
 [5] GenomicRanges_1.64.0        Seqinfo_1.2.0              
 [7] IRanges_2.46.0              S4Vectors_0.50.1           
 [9] BiocGenerics_0.58.1         generics_0.1.4             
[11] MatrixGenerics_1.24.0       matrixStats_1.5.0          

loaded via a namespace (and not attached):
 [1] rjson_0.2.23             httr2_1.3.0              lattice_0.22-9          
 [4] vctrs_0.7.3              tools_4.6.0              bitops_1.0-9            
 [7] curl_7.1.0               parallel_4.6.0           tibble_3.3.1            
[10] RSQLite_3.53.3           blob_1.3.0               pkgconfig_2.0.3         
[13] R.oo_1.27.1              Matrix_1.7-5             dbplyr_2.6.0            
[16] cigarillo_1.2.1          lifecycle_1.0.5          compiler_4.6.0          
[19] Rsamtools_2.28.0         Biostrings_2.80.1        codetools_0.2-20        
[22] RCurl_1.98-1.19          yaml_2.3.12              pillar_1.11.1           
[25] crayon_1.5.3             R.utils_2.13.0           BiocParallel_1.46.0     
[28] DelayedArray_0.38.2      cachem_1.1.0             sessioninfo_1.2.4       
[31] abind_1.4-8              tidyselect_1.2.1         purrr_1.2.2             
[34] dplyr_1.2.1              restfulr_0.0.17          fastmap_1.2.0           
[37] grid_4.6.0               cli_3.6.6                SparseArray_1.12.2      
[40] magrittr_2.0.5           S4Arrays_1.12.0          XML_3.99-0.23           
[43] withr_3.0.3              filelock_1.0.3           bit64_4.8.2             
[46] XVector_0.52.0           httr_1.4.8               bit_4.6.0               
[49] otel_0.2.0               R.methodsS3_1.8.2        memoise_2.0.1           
[52] BiocIO_1.22.0            BiocFileCache_3.2.0      rtracklayer_1.72.0      
[55] rlang_1.3.0              glue_1.8.1               DBI_1.3.0               
[58] R6_2.6.1                 GenomicAlignments_1.48.0
```
