## Additional files for "TP53 status aligns with morphology and metaplastic programs in colorectal cancer organoids, and MDM2 P2 promoter usage reflects p53 activity": r120_S243_paper1_rppa_v1.py

```
# Deposited with Additional file 2 (Supplementary Methods); see README_SupplementaryMethods.txt.
# R120: protein level (TCGA Pan-Cancer Atlas RPPA) of BAX, p21 and p53 versus the p53 activity score, P2_index and
# total MDM2 in TCGA-COAD/READ, with the definitions of Section 3.8.3 (P2_index and total MDM2 from Toil transcripts;
# p53 activity score from TCGAbiolinks expression; hypermutation = >= 400 non-synonymous mutations [R73]; TP53 status from
# MC3; MDM2 TPM >= 5) -> Section 3.8.3; Supplementary Table S48, sheet E.
# Partial Spearman rho: ranks of both variables regressed on the ranks of the covariate(s) (least squares with intercept),
# residuals correlated; P from t with n - 2 - k degrees of freedom.
# Inputs (folder P1_DATA): R100_all_samples.csv (r100.py), tcga_sample_alterations_v3.csv (r73_analyze_v1.py),
# TCGA-RPPA-pancan-clean.xena.gz (UCSC Xena, Pan-Cancer Atlas hub). Outputs: R120_paper1_rppa.csv (and the printed summary).
import os
import pandas as pd, numpy as np
from scipy import stats
DATA = os.environ.get('P1_DATA', '.')  # folder holding the input files listed in the README
A=pd.read_csv(os.path.join(DATA,'R100_all_samples.csv'),index_col=0)
al=pd.read_csv(os.path.join(DATA,'tcga_sample_alterations_v3.csv'),index_col=0); al.index=al.index.str[:15]
A['hyper']=al.hyper.reindex(A.index.str[:15]).values
P=pd.read_csv(os.path.join(DATA,'TCGA-RPPA-pancan-clean.xena.gz'),sep='\t',index_col=0)
P.columns=[c[:15] for c in P.columns]; P=P.T.groupby(level=0).mean().T
A.index=A.index.str[:15]
for a in ['BAX','P21','P53']: A['rppa_'+a]=P.loc[a].reindex(A.index)
A['lM']=np.log2(A.MDM2_tpm+1)
def psp(d,x,y,cov=[]):
    d=d[[x,y]+cov].dropna()
    r=d.rank()
    if cov:
        X=np.column_stack([np.ones(len(r))]+[r[c] for c in cov]); f=lambda v:v-X@np.linalg.lstsq(X,v,rcond=None)[0]; a,b=f(r[x].values),f(r[y].values)
    else: a,b=r[x].values,r[y].values
    rho=np.corrcoef(a,b)[0,1]; n=len(d); k=len(cov); t=rho*np.sqrt((n-2-k)/(1-rho**2)); return rho,2*stats.t.sf(abs(t),n-2-k),n
base=A[A.in_S222&(A.MDM2_tpm>=5)]
sets=[('WT, non-hypermutated (MC3)',base[(base.TP53_mc3=='WT')&(base.hyper==0)]),('WT all (MC3)',base[base.TP53_mc3=='WT']),('mutant (MC3)',base[base.TP53_mc3=='MUT'])]
rows=[]
for lab,w in sets:
    rows.append(dict(set=lab,protein='-',x='n tumors (with RPPA BAX)',n=int(w.rppa_BAX.notna().sum()),rho=np.nan,P=np.nan))
    for a in ['BAX','P21','P53']:
        for x,cov in [('p53_S222',[]),('P2',[]),('lM',[]),('P2',['lM']),('P2',['lM','p53_S222'])]:
            r,p,n=psp(w,x,'rppa_'+a,cov); rows.append(dict(set=lab,protein=a,x={'p53_S222':'p53 activity score','P2':'P2_index','lM':'total MDM2'}[x]+(' | '+' + '.join({'lM':'total MDM2','p53_S222':'p53 score'}[c] for c in cov) if cov else ''),n=n,rho=r,P=p))
R=pd.DataFrame(rows); R.to_csv('R120_paper1_rppa.csv',index=False)
pd.set_option('display.width',250); print(R.round(4).to_string(index=False))
for a in ['BAX','P21']:
    x=base[base.TP53_mc3=='WT']['rppa_'+a].dropna(); y=base[base.TP53_mc3=='MUT']['rppa_'+a].dropna()
    print(f'{a} protein WT vs mutant: median {x.median():.3f} (n={len(x)}) vs {y.median():.3f} (n={len(y)}), Mann-Whitney P = {stats.mannwhitneyu(x,y).pvalue:.2g}')
```
