## Additional files for "TP53 status aligns with morphology and metaplastic programs in colorectal cancer organoids, and MDM2 P2 promoter usage reflects p53 activity": R129_S247c_GSE294511_HTA2_export_v2.R

```
## R129 v2: export RMA values from the HTA 2.0 CEL files of GEO GSE294511.
## Purpose: external cohort GSE294511 (Kryeziu K, et al. Cell Rep Med. 2026;7(6):102840; Oslo; organoids from
##   colorectal cancer liver metastases). Values are computed with the same method as the discovery cohort (R68):
##   oligo RMA at gene level (target = "core") and exon level (target = "probeset"). These values are the material
##   for testing, in an independent biobank (119 PDOs), whether morphology and MDM2 P1/P2 usage correspond per sample.
##   The 119 organoids (PDO) and the 50 tumor tissues are normalized separately (R68 was normalized on its 63 samples only).
## Inputs: $R129_GEO (default ~/GEO/GSE294511) containing GSE294511_series_matrix.txt.gz and CEL/*.CEL.gz
##   (downloaded by R129_S247c_run.command). CEL files are only read.
## Outputs (folder R129_output/ next to this script): R129_samples_from_series_matrix.csv, R129_CEL_files.csv,
##   R129_{PDO,tissue}_gene_level_rma.csv.gz, R129_{PDO,tissue}_probeset_level_rma.csv.gz, R129_log.txt, R129_sessionInfo.txt.
## Usage: Rscript R129_S247c_GSE294511_HTA2_export_v2.R  (normally called by R129_S247c_run.command). Uses ff to limit memory.
##   v2: with ff, exprs() returns an ff matrix and round() failed in v1, so it is converted to a plain matrix before writing. Run time ~2-4 h.
args <- commandArgs(trailingOnly = FALSE)
here <- dirname(normalizePath(sub("^--file=", "", args[grep("^--file=", args)][1])))
OUT <- file.path(here, "R129_output"); dir.create(OUT, showWarnings = FALSE)
LOG <- file.path(OUT, "R129_log.txt"); cat("", file = LOG)
lg <- function(...) { s <- paste0(...); cat(s, "\n"); cat(s, "\n", file = LOG, append = TRUE) }
warn <- function(...) lg("★WARNING ", ...)
invisible(tryCatch(mem.maxVSize(vsize = Inf), error = function(e) NULL))
options(timeout = 3600)
lg("=== R129 start ", format(Sys.time()), "  ", R.version.string)
need <- c("oligo", "pd.hta.2.0", "data.table", "ff")
miss <- need[!vapply(need, requireNamespace, logical(1), quietly = TRUE)]
if (length(miss)) {
  lg("Missing packages: ", paste(miss, collapse = " "), " -> installing")
  if (!requireNamespace("BiocManager", quietly = TRUE)) install.packages("BiocManager", repos = "https://cloud.r-project.org")
  BiocManager::install(miss, ask = FALSE, update = FALSE)
}
GEO <- Sys.getenv("R129_GEO", path.expand("~/GEO/GSE294511"))
FFD <- file.path(GEO, "ff_tmp"); dir.create(FFD, showWarnings = FALSE)
suppressPackageStartupMessages({ library(ff); library(oligo); library(data.table) })
options(fftempdir = FFD, ldPath = FFD)
for (p in need) lg("  ", p, " ", tryCatch(as.character(packageVersion(p)), error = function(e) "none"))
## ---------- sample table (from the series matrix) ----------
sm <- file.path(GEO, "GSE294511_series_matrix.txt.gz")
if (!file.exists(sm)) { warn("series matrix not found: ", sm); quit(status = 1) }
L <- readLines(gzfile(sm), warn = FALSE)
L <- L[startsWith(L, "!Sample_")]
key <- sub("\t.*$", "", L)
val <- lapply(strsplit(L, "\t", fixed = TRUE), function(x) gsub('^"|"$', "", x[-1]))
n <- length(val[[which(key == "!Sample_geo_accession")[1]]])
S <- data.table(gsm = val[[which(key == "!Sample_geo_accession")[1]]], title = val[[which(key == "!Sample_title")[1]]])
add <- function(k, nm) { w <- which(key == k); for (j in seq_along(w)) S[, (paste0(nm, if (length(w) > 1) j else "")) := val[[w[j]]]] }
add("!Sample_source_name_ch1", "source"); add("!Sample_characteristics_ch1", "char"); add("!Sample_description", "desc")
add("!Sample_supplementary_file", "suppl")
fwrite(S, file.path(OUT, "R129_samples_from_series_matrix.csv"))
lg("series matrix: ", nrow(S), " samples. Columns = ", paste(names(S), collapse = ","))
for (cc in grep("^char", names(S), value = TRUE)) lg("  ", cc, " examples: ", paste(head(unique(S[[cc]]), 6), collapse = " | "))
## ---------- map CEL files to samples ----------
CELDIR <- file.path(GEO, "CEL")
cels <- list.files(CELDIR, pattern = "\\.CEL(\\.gz)?$", ignore.case = TRUE, full.names = TRUE)
lg("CEL: ", CELDIR, " contains ", length(cels), " files")
if (length(cels) != 169) warn("number of CEL files is not 169 (", length(cels), ")")
gsm <- sub("^(GSM[0-9]+).*$", "\\1", basename(cels))
S2 <- merge(data.table(cel = cels, gsm = gsm), S[, .(gsm, title)], by = "gsm", all.x = TRUE)
S2[, grp := ifelse(grepl("^PDO", title), "PDO", "tissue")]
fwrite(S2[, .(gsm, cel = basename(cel), title, grp)], file.path(OUT, "R129_CEL_files.csv"))
lg("  PDO ", sum(S2$grp == "PDO"), ", tissue ", sum(S2$grp == "tissue"), " (expected 119 and 50). CEL files without a title: ", sum(is.na(S2$title)))
if (sum(S2$grp == "PDO") != 119) warn("number of PDOs is not 119")
mdm <- c("PSR12007995", "PSR12007996", "PSR12007998", "JUC12004243", "PSR12008003")
## With ff, exprs() returns an ff matrix; convert it to a plain numeric matrix
asmat <- function(es) {
  x <- exprs(es); rn <- featureNames(es)
  if (!is.matrix(x) || !is.numeric(x)) x <- x[, ]
  x <- matrix(as.numeric(x), nrow = length(rn)); rownames(x) <- rn
  lg("  matrix: ", nrow(x), " x ", ncol(x), ", non-finite values ", sum(!is.finite(x)))
  x
}
## ---------- RMA per group ----------
run <- function(g) {
  f <- S2[grp == g]$cel
  lg("--- ", g, ": reading ", length(f), " files ", format(Sys.time(), "%T"))
  raw <- read.celfiles(f)
  lg("  ", ncol(raw), " samples, ", nrow(raw), " probes. annotation ", annotation(raw))
  nm <- sub("^(GSM[0-9]+).*$", "\\1", sub("\\.CEL(\\.gz)?$", "", basename(f), ignore.case = TRUE))
  lg("  RMA (gene level, core) ", format(Sys.time(), "%T"))
  eg <- rma(raw, target = "core"); mg <- asmat(eg); colnames(mg) <- nm
  fwrite(data.table(id = rownames(mg), round(mg, 4)), file.path(OUT, paste0("R129_", g, "_gene_level_rma.csv.gz")))
  lg("  wrote gene level: ", nrow(mg), " rows x ", ncol(mg), " samples")
  rm(eg); invisible(gc())
  lg("  RMA (exon level, probeset) ", format(Sys.time(), "%T"))
  ep <- rma(raw, target = "probeset"); mp <- asmat(ep); colnames(mp) <- nm
  fwrite(data.table(id = rownames(mp), round(mp, 3)), file.path(OUT, paste0("R129_", g, "_probeset_level_rma.csv.gz")))
  hit <- rownames(mp)[sub("\\.hg.*$", "", rownames(mp)) %in% mdm]
  lg("  exon level: ", nrow(mp), " rows. MDM2 probesets found ", length(hit), " / 5")
  if (length(hit) != 5) warn(g, ": not all 5 MDM2 probesets present")
  rm(ep, raw); invisible(gc())
}
for (g in c("PDO", "tissue")) tryCatch(run(g), error = function(e) warn(g, ": RMA stopped: ", conditionMessage(e)))
writeLines(capture.output(sessionInfo()), file.path(OUT, "R129_sessionInfo.txt"))
lg("=== R129 end ", format(Sys.time()), " (★WARNING count: ", sum(grepl("^★WARNING", readLines(LOG))), ")")
```
