## Additional files for "TP53 status aligns with morphology and metaplastic programs in colorectal cancer organoids, and MDM2 P2 promoter usage reflects p53 activity": r129_S247c_GSE294511_replication_v1.py

```
# -*- coding: utf-8 -*-
"""R129 analysis: external replication in GEO GSE294511 of the morphology - MDM2 P1/P2 correspondence (paper 1).
Purpose: test, in the organoids (PDO) of GSE294511 (Kryeziu K, et al. Cell Rep Med. 2026;7(6):102840), the relations found in the
  discovery cohort. All indices and gene sets were fixed using the discovery cohort only (R68, R77, Table S4, Figure 3); the analysis
  plan was fixed before the external results were seen.
Inputs (paths via environment variables; defaults relative to P1_DATA, default '.'):
  R68_DIR     R68 output (R68_annot_hta20transcriptcluster.csv.gz, R68_gene_level_rma.csv.gz, R68_probeset_level_rma.csv.gz)
  AF_DIR      Additional files of paper 1 (Additional_file_05_Table_S4.xlsx, _18_Table_S1.xlsx, _44_Table_S23.xlsx)
  R129_DIR    output of R129_S247c_GSE294511_HTA2_export_v2.R (R129_{PDO,tissue}_*_rma.csv.gz, R129_CEL_files.csv)
  KRYEZIU_DIR mmc6.xlsx (authors' Data S5, drug response) and mmc8.xlsx (authors' Table S2, sample annotation)
  P1_DATA     R77_layer1_expression_all.csv.gz, R68_screen_iso_hits.csv, paper1_named_genes.csv
Outputs: OUT_DIR (default '.')/R129_out_{disc,ext}/ : R129_{MODE}_per_sample.csv, R129_{MODE}_output.txt, E1/E2/E5/E7/E8/E9/E10 tables.
Usage: python3 r129_S247c_GSE294511_replication_v1.py disc   ... trial run on the discovery cohort (63 arrays of R68; reproduces known values)
       python3 r129_S247c_GSE294511_replication_v1.py ext    ... main run on GSE294511 (run 'disc' first: 'ext' reads the disc outputs)"""
import sys, os, re, numpy as np, pandas as pd, warnings
from scipy import stats
warnings.filterwarnings('ignore')
DATA = os.environ.get('P1_DATA', '.')
R68 = os.environ.get('R68_DIR', os.path.join(DATA, 'R68_output'))
AF = os.environ.get('AF_DIR', DATA)   # folder with the Additional files (Tables S1, S4, S23)
R129 = os.environ.get('R129_DIR', os.path.join(DATA, 'R129_output'))
DL = os.environ.get('KRYEZIU_DIR', DATA)   # mmc6.xlsx and mmc8.xlsx from Kryeziu et al. 2026 (Cell Rep Med)
MODE = sys.argv[1] if len(sys.argv) > 1 else 'disc'
OUT = os.path.join(os.environ.get('OUT_DIR', '.'), f'R129_out_{MODE}'); os.makedirs(OUT, exist_ok=True)
DISC_OUT = os.path.join(os.environ.get('OUT_DIR', '.'), 'R129_out_disc')   # outputs of the 'disc' run, read in 'ext' mode
LOG = []
def P(*a):
    s = ' '.join(str(x) for x in a); print(s); LOG.append(s)

# ---------------- gene sets (fixed in the discovery cohort) ----------------
ann = pd.read_csv(f'{R68}/R68_annot_hta20transcriptcluster.csv.gz').dropna(subset=['SYMBOL'])
SYM = ann.groupby('PROBEID').SYMBOL.agg(lambda s: '/'.join(sorted(set(s))))
SYMSPLIT = {t: s.split('/') for t, s in SYM.items()}
def tc_of(sym):
    k = [t for t, s in SYM.items() if s == sym]
    if not k: k = [t for t, L in SYMSPLIT.items() if sym in L and t.startswith('TC')]
    return k[0] if k else None
P53 = ['CDKN1A', 'BAX', 'BBC3', 'TP53I3', 'SESN1', 'RRM2B', 'GDF15', 'FDXR', 'TIGAR', 'PHLDA3', 'SPATA18', 'EDA2R']
GAS = ['CTSE', 'TFF1', 'TFF2', 'MUC5AC', 'MUC6', 'ANXA10', 'REN', 'MUC17', 'VSIG1']
PANEL39 = ['REN', 'CTSE', 'MMP7', 'DUSP4', 'ZMAT3', 'TNFRSF10C', 'PARP8', 'FAXDC2', 'LY6G6E', 'TNFRSF19', 'IGFL4', 'TTC9',
           'RGL3', 'SERPINB5', 'MSLN', 'FAS', 'HCP5', 'TRIM22', 'SPATA18', 'SLC6A14', 'DDB2', 'CDKN1A', 'ACSS1', 'TNFRSF10B',
           'MDM2', 'COL17A1', 'GXYLT2', 'RHOB', 'PCSK7', 'DCBLD2', 'PRKDC', 'LAPTM4B', 'AHCY', 'MGAT5', 'NCR3LG1', 'GSTM4']
# (of the 39 genes, 2 lncRNAs [BX647619, Z36853] and SNAR-A14/A3/A4 cannot be identified by symbol and are excluded -> 36)
E1 = ['PSR12007995.hg.1', 'PSR12007996.hg.1', 'PSR12007998.hg.1']; E2 = ['JUC12004243.hg.1', 'PSR12008003.hg.1']; MDM2TC = 'TC12000606.hg.1'
L1 = pd.read_csv(os.path.join(DATA, 'R77_layer1_expression_all.csv.gz'), low_memory=False)
SH = L1[L1['class'].isin(['morphology only', 'both (same direction)'])]   # class labels of the R77 table (as written by r77_layer2_adj.py)
SH_UP = SH.id[SH.r_M > 0].tolist(); SH_DN = SH.id[SH.r_M < 0].tolist()
SH_UPn = SH.id[(SH.r_M > 0) & (SH.arm != '20q')].tolist(); SH_DNn = SH.id[(SH.r_M < 0) & (SH.arm != '20q')].tolist()
Q20 = SH.id[(SH.r_M < 0) & (SH.arm == '20q')].tolist()   # 20q genes on the Type1 side by morphology
DEG = pd.read_excel(f'{AF}/Additional_file_05_Table_S4.xlsx', header=2).dropna(subset=['Probe set IDs'])
DEG['tc'] = DEG['Probe set IDs'].astype(str).str.split(';').str[0]
DEG['p2up'] = DEG['Mean linear FC'] < 0              # sign convention: negative = higher on the P2 side
HITS = pd.read_csv(os.path.join(DATA, 'R68_screen_iso_hits.csv'))
NEED_PS = sorted(set(E1 + E2 + HITS.probeset.tolist()))

# ---------------- data ----------------
def read_ps(path, cols_keep=None):
    parts = []
    for ch in pd.read_csv(path, index_col=0, chunksize=200000):
        parts.append(ch.loc[ch.index.isin(NEED_PS)])
    return pd.concat(parts).astype(float)
if MODE == 'disc':
    nm = pd.read_excel(f'{AF}/Additional_file_18_Table_S1.xlsx', sheet_name=2, header=1)
    ren = dict(zip(nm['Array file name'].astype(str), nm.iloc[:, 0].astype(str)))
    canon = lambda c: ren.get(c, {'HCT47-3LM-2': 'HCT47-3LM'}.get(c, c))
    g = pd.read_csv(f'{R68}/R68_gene_level_rma.csv.gz', index_col=0); g.columns = [canon(c) for c in g.columns]
    p = read_ps(f'{R68}/R68_probeset_level_rma.csv.gz'); p.columns = [canon(c) for c in p.columns]
    s1 = pd.read_excel(f'{AF}/Additional_file_18_Table_S1.xlsx', header=1).iloc[:63]
    s1 = s1.rename(columns={'Specimen name': 'spec', 'Patient ID': 'pt', 'MDM2 isoform': 'iso', 'Type1 fraction (÷255)': 't1'})
    t = pd.read_excel(f'{AF}/Additional_file_44_Table_S23.xlsx', header=3).iloc[:63]
    m = s1.merge(t[['Specimen', 'TP53 status']].rename(columns={'Specimen': 'spec', 'TP53 status': 'tp53'}), on='spec').set_index('spec')
    m['tp53'] = m.tp53.map({'Mutant': 'mut', 'Wild-type': 'wt'})
    m['nonT1'] = 1 - m.t1
else:
    g = pd.read_csv(f'{R129}/R129_PDO_gene_level_rma.csv.gz', index_col=0)
    p = read_ps(f'{R129}/R129_PDO_probeset_level_rma.csv.gz')
    cel = pd.read_csv(f'{R129}/R129_CEL_files.csv'); cel['sid'] = cel.title.str.replace(r'^.*? from ', '', regex=True).str.strip()
    cel = cel[cel.grp == 'PDO'].set_index('gsm')
    s2 = pd.read_excel(f'{DL}/mmc8.xlsx', header=3); s2 = s2[s2.sample_id.astype(str).str.match(r'^Pt[\d.]+_t[\d.]+$')].set_index('sample_id')
    m = pd.DataFrame(index=g.columns); m['sid'] = cel.sid.reindex(m.index)
    m['pt'] = m.sid.str.extract(r'^(Pt\d+)')[0]
    m['morph'] = s2['Morphology PDO line'].reindex(m.sid).values; m['tp53'] = s2.TP53.reindex(m.sid).values
    m['icms'] = s2['iCMS classification'].reindex(m.sid).values
    dr = pd.read_excel(f'{DL}/mmc6.xlsx').set_index('sample_id')
    m['ida'] = dr.Idasanutlin.reindex(m.sid).values
    DRUGS = [c for c in dr.columns[2:26] if c != 'Idasanutlin' and dr[c].dtype != object]
    for c in DRUGS: m['drug_' + c] = dr[c].reindex(m.sid).values
P(f'[{MODE}] genes {g.shape}, probesets {p.shape}, samples {len(m)}')
g = g[m.index]; p = p[m.index]

# ---------------- indices ----------------
si = p.loc[E1 + E2].sub(g.loc[MDM2TC], axis=1)
m['P2'] = si.loc[E2].mean() - si.loc[E1].mean()
Z = g.sub(g.mean(1), axis=0).div(g.std(1), axis=0)
def zscore_sym(syms):
    ks = [tc_of(s) for s in syms]; ks = [k for k in ks if k in Z.index]
    return Z.loc[ks].mean(), len(ks)
m['p53'], n53 = zscore_sym(P53); m['gastric'], ngas = zscore_sym(GAS)
up = [k for k in SH_UP if k in Z.index]; dn = [k for k in SH_DN if k in Z.index]
upn = [k for k in SH_UPn if k in Z.index]; dnn = [k for k in SH_DNn if k in Z.index]; q20 = [k for k in Q20 if k in Z.index]
m['shape'] = Z.loc[up].mean() - Z.loc[dn].mean(); m['shape_no20q'] = Z.loc[upn].mean() - Z.loc[dnn].mean(); m['q20'] = Z.loc[q20].mean()
P(f'Numbers of genes: p53 {n53}/12, gastric {ngas}/9, morphology (non-Type1 side {len(up)}, Type1 side {len(dn)}; without 20q {len(upn)}, {len(dnn)}; 20q on the Type1 side {len(q20)})')

def sp(x, y, d=None, alt='two-sided'):
    d = m if d is None else d; ok = d[[x, y]].apply(pd.to_numeric, errors='coerce').dropna()
    r = stats.spearmanr(ok[x], ok[y], alternative=alt); return r.statistic, r.pvalue, len(ok)
def pt_level(x, y, d=None):
    d = m if d is None else d; a = d.groupby('pt')[[x, y]].mean().dropna()
    r = stats.spearmanr(a[x], a[y]); return r.statistic, r.pvalue, len(a)
def _design(d, x, cat):
    if cat:
        lv = sorted(d[x].unique()); X = np.column_stack([np.ones(len(d))] + [(d[x] == l).astype(float).values for l in lv[1:]]); names = ['(Intercept)'] + lv[1:]
    else:
        X = np.column_stack([np.ones(len(d)), d[x].astype(float).values]); names = ['(Intercept)', x]
    return X, names
def _ml(y, X, groups):
    """Linear mixed model with a random intercept (maximum likelihood). lambda = sigma_u^2/sigma_e^2 is optimized in 1-D."""
    from scipy.optimize import minimize_scalar
    idx = [np.where(groups == g_)[0] for g_ in np.unique(groups)]; n = len(y)
    def parts(lam):
        XtVX = np.zeros((X.shape[1], X.shape[1])); XtVy = np.zeros(X.shape[1]); ld = 0.0
        for ii in idx:
            k = len(ii); Xi, yi = X[ii], y[ii]; c = lam / (1 + lam * k)   # V^-1 = I - c J
            XtVX += Xi.T @ Xi - c * np.outer(Xi.sum(0), Xi.sum(0)); XtVy += Xi.T @ yi - c * Xi.sum(0) * yi.sum(); ld += np.log(1 + lam * k)
        b = np.linalg.solve(XtVX, XtVy); r = y - X @ b; q = 0.0
        for ii in idx:
            k = len(ii); c = lam / (1 + lam * k); q += r[ii] @ r[ii] - c * r[ii].sum() ** 2
        s2 = q / n; ll = -0.5 * (n * np.log(2 * np.pi * s2) + ld + n); return ll, b, s2, XtVX
    res = minimize_scalar(lambda t: -parts(np.exp(t))[0], bounds=(-12, 8), method='bounded')
    ll0 = parts(0.0)[0]; t = res.x if -res.fun > ll0 else -np.inf
    lam = np.exp(t) if np.isfinite(t) else 0.0
    ll, b, s2, XtVX = parts(lam); se = np.sqrt(np.diag(np.linalg.inv(XtVX)) * s2)
    return ll, b, se, lam
def lmm(y, x, d=None, cat=False):
    d = (m if d is None else d)[[y, x, 'pt']].dropna(); yy = d[y].astype(float).values; gg = d.pt.values
    X, names = _design(d, x, cat); ll, b, se, lam = _ml(yy, X, gg)
    if cat:
        ll0 = _ml(yy, np.ones((len(d), 1)), gg)[0]; lr = 2 * (ll - ll0)
        return f'LR P = {stats.chi2.sf(lr, X.shape[1]-1):.3g} (coefficients ' + ', '.join(f'{nm} {bb:+.3f}' for nm, bb in zip(names[1:], b[1:])) + f'; su2/se2 {lam:.2f})'
    z = b[1] / se[1]; return f'slope {b[1]:+.3f} (Wald P = {2*stats.norm.sf(abs(z)):.3g}; su2/se2 {lam:.2f})'
def ols(y, cols, d):
    d = d[[y] + cols].dropna(); X = np.column_stack([np.ones(len(d))] + [d[c].astype(float).values for c in cols]); yy = d[y].values
    b, *_ = np.linalg.lstsq(X, yy, rcond=None); r = yy - X @ b; dfree = len(d) - X.shape[1]; s2 = r @ r / dfree
    se = np.sqrt(np.diag(np.linalg.inv(X.T @ X)) * s2); tt = b / se; return b, 2 * stats.t.sf(np.abs(tt), dfree), len(d)

# ---------------- 0. checks ----------------
P('\n# 0. P2 index')
P(m.P2.describe().round(3).to_string())
if MODE == 'disc':
    a, b = m.P2[m.iso == 'P2'], m.P2[m.iso == 'P1']
    P(f'P2-dominant {len(a)} median {a.median():.2f} vs P1 {len(b)} {b.median():.2f}, AUC {stats.mannwhitneyu(a, b).statistic/len(a)/len(b):.3f}')
    r = sp('nonT1', 'P2'); P(f'Non-Type1 fraction and P2 index: rho = {r[0]:.2f} (P = {r[1]:.2g}, n = {r[2]})')

# ---------------- 1. main analysis: morphology gene score and P2 index ----------------
P('\n# 1. Main analysis: morphology gene score (positive = non-Type1 side) and P2 index (one-sided; positive expected)')
for col in ['shape', 'shape_no20q']:
    r = sp(col, 'P2', alt='greater'); r2 = pt_level(col, 'P2')
    P(f'  {col}: samples rho = {r[0]:.3f} (one-sided P = {r[1]:.3g}, n = {r[2]}) / patient means rho = {r2[0]:.3f} (P = {r2[1]:.3g}, {r2[2]} patients) / mixed model {lmm("P2", col)}')

# ---------------- 2, 3. morphology as annotated by the authors ----------------
if MODE == 'ext':
    P('\n# 2. Authors\' three morphology groups and P2 index (two-sided)')
    P(m.groupby('morph').P2.agg(['count', 'median', 'mean']).round(3).to_string())
    grp = [v.P2.dropna().values for k, v in m.groupby('morph')]
    P(f'  Kruskal-Wallis P = {stats.kruskal(*grp).pvalue:.3g} / mixed model {lmm("P2", "morph", cat=True)}')
    for a_, b_ in [('cystic', 'solid'), ('cystic', 'mixed'), ('mixed', 'solid')]:
        x, y = m.P2[m.morph == a_], m.P2[m.morph == b_]
        P(f'  {a_} vs {b_}: median {x.median():.3f} vs {y.median():.3f}, P = {stats.mannwhitneyu(x, y).pvalue:.3g}')
    P('  Morphology gene scores (sanity check against the authors\' morphology):\n' + m.groupby('morph')[['shape', 'shape_no20q', 'q20']].median().round(3).to_string())
    P(f'  Kruskal P of the morphology gene score = {stats.kruskal(*[v['shape'].values for k, v in m.groupby("morph")]).pvalue:.3g}')
    P('\n# 3. Within-patient comparison in patients whose lesions differ in morphology')
    o = {'cystic': 0, 'mixed': 1, 'solid': 2}; m['morph_o'] = m.morph.map(o)
    rows = []
    for ptid, d in m.groupby('pt'):
        if d.morph.nunique() < 2: continue
        r = stats.spearmanr(d.morph_o, d.P2).statistic if len(d) > 2 else np.sign((d.P2.iloc[1] - d.P2.iloc[0]) * (d.morph_o.iloc[1] - d.morph_o.iloc[0]))
        dc = d.groupby('morph').P2.mean()
        rows.append([ptid, len(d), ''.join(sorted(k[0] for k in d.morph.unique())), r, dc.get('cystic', np.nan), dc.get('mixed', np.nan), dc.get('solid', np.nan)])
    W = pd.DataFrame(rows, columns=['patient', 'lesions', 'morphology', 'rho(cystic->solid, P2)', 'P2 cystic', 'P2 mixed', 'P2 solid']); P(W.round(3).to_string(index=False))
    k = int((W.iloc[:, 3] > 0).sum()); kk = int((W.iloc[:, 3] < 0).sum())
    P(f'  Patients with higher P2 toward solid {k}, lower {kk}, ties {len(W)-k-kk} (sign test P = {stats.binomtest(k, k+kk).pvalue:.3g})')
    # within-patient version of the main analysis, using the morphology gene score
    rows = []
    for ptid, d in m.groupby('pt'):
        if len(d) < 2: continue
        rows.append(np.sign(stats.spearmanr(d['shape'], d.P2).statistic) if len(d) > 2 else np.sign((d['shape'].iloc[1]-d['shape'].iloc[0])*(d.P2.iloc[1]-d.P2.iloc[0])))
    rows = pd.Series(rows).dropna(); k = int((rows > 0).sum()); kk = int((rows < 0).sum())
    P(f'  Patients with multiple lesions: morphology gene score and P2 in the same direction {k}, opposite {kk} (sign test P = {stats.binomtest(k, k+kk).pvalue:.3g})')

# ---------------- secondary ----------------
P('\n# Secondary: TP53 and p53 score')
P(m.groupby('tp53')[['P2', 'p53']].agg(['count', 'median']).round(3).to_string())
for lab, d in [('all', m), ('wild type', m[m.tp53 == 'wt']), ('mutant', m[m.tp53 == 'mut'])]:
    r = sp('p53', 'P2', d); P(f'  E3 {lab}: p53 score and P2 rho = {r[0]:.3f} (P = {r[1]:.3g}, n = {r[2]})')
if MODE == 'ext':
    a, b = m.P2[m.tp53 == 'wt'], m.P2[m.tp53 == 'mut']; P(f'  P2: wild type vs mutant P = {stats.mannwhitneyu(a, b).pvalue:.3g}')
    P('\n# Secondary: idasanutlin (cDSS; higher = more effective)')
    for lab, d in [('all', m), ('wild type', m[m.tp53 == 'wt']), ('mutant', m[m.tp53 == 'mut'])]:
        r = sp('P2', 'ida', d); r2 = sp('p53', 'ida', d)
        P(f'  {lab}: with P2 rho = {r[0]:.3f} (P = {r[1]:.3g}, n = {r[2]}) / with p53 score rho = {r2[0]:.3f} (P = {r2[1]:.3g})')
    a, b = m.ida[m.tp53 == 'wt'].dropna(), m.ida[m.tp53 == 'mut'].dropna(); P(f'  idasanutlin: wild type {a.median():.2f} vs mutant {b.median():.2f}, P = {stats.mannwhitneyu(a, b).pvalue:.3g}')
    d = m[m.tp53.isin(['wt', 'mut'])].copy(); d['wt'] = (d.tp53 == 'wt').astype(float)
    b, pv, nn = ols('ida', ['P2', 'wt'], d); P(f'  ida ~ P2 + TP53 wild type: P2 coefficient {b[1]:+.3f} (P = {pv[1]:.3g}), wild type {b[2]:+.3f} (P = {pv[2]:.3g}), n = {nn}')
    P(f'  Mixed model (patient) ida ~ P2: {lmm("ida", "P2")}')
    oth = []
    for c in [c for c in m.columns if c.startswith('drug_')]:
        r = sp('P2', c); oth.append([c[5:], r[0], r[1]])
    O = pd.DataFrame(oth, columns=['drug', 'rho(P2)', 'P']).sort_values('rho(P2)'); P('  Control drugs (rho with P2):\n' + O.round(3).to_string(index=False))

P('\n# E1: are the P1/P2 DEGs (Table S4) in the same direction as the P2 index?')
rows = []
for _, r in DEG.iterrows():
    if r.tc not in g.index: continue
    rho = stats.spearmanr(g.loc[r.tc], m.P2).statistic
    rows.append([r['Gene symbol'], r.tc, r.p2up, rho])
D1 = pd.DataFrame(rows, columns=['gene', 'tc', 'p2up', 'rho']); D1['agree'] = np.where(D1.p2up, D1.rho > 0, D1.rho < 0)
k = int(D1.agree.sum()); P(f'  {k}/{len(D1)} ({k/len(D1):.1%}) in the same direction, binomial P = {stats.binomtest(k, len(D1)).pvalue:.3g}; restricted to |rho|>0.3: {int((D1.agree & (D1.rho.abs()>0.3)).sum())}/{int((D1.rho.abs()>0.3).sum())}')
for lab, d in [('P2 side', D1[D1.p2up]), ('P1 side', D1[~D1.p2up])]:
    P(f'    {lab}: {int(d.agree.sum())}/{len(d)}')
D1.to_csv(f'{OUT}/E1_DEG_direction.csv', index=False)
m['deg_score'] = Z.loc[D1.tc[D1.p2up]].mean() - Z.loc[D1.tc[~D1.p2up]].mean()
r = sp('deg_score', 'P2'); P(f'  DEG score (P2 side - P1 side) and P2 index rho = {r[0]:.3f} (P = {r[1]:.3g})')

P('\n# E2: 39-gene panel (36 identifiable by symbol)')
rows = []
d0 = None
if MODE == 'ext':
    # directions fixed in the discovery cohort (sign of the correlation with the P2 index in the 63 arrays of R68)
    dd = pd.read_csv(os.path.join(DISC_OUT, 'E2_panel.csv')); d0 = dict(zip(dd.gene, dd.rho))
for s in PANEL39:
    k = tc_of(s)
    if k is None or k not in g.index: continue
    rows.append([s, k, stats.spearmanr(g.loc[k], m.P2).statistic])
D2 = pd.DataFrame(rows, columns=['gene', 'tc', 'rho']); D2.to_csv(f'{OUT}/E2_panel.csv', index=False)
if d0:
    D2['disc'] = D2.gene.map(d0); D2['agree'] = np.sign(D2.rho) == np.sign(D2.disc); k = int(D2.agree.sum())
    P(f'  Same direction as discovery {k}/{len(D2)} (binomial P = {stats.binomtest(k, len(D2)).pvalue:.3g})')
    sgn = np.sign(D2.disc.values); m['panel'] = (Z.loc[D2.tc].T * sgn).T.mean()
    r = sp('panel', 'P2'); P(f'  Panel score (discovery directions) and P2 index rho = {r[0]:.3f} (P = {r[1]:.3g})')
else:
    P(f'  Directions in discovery: positive with P2 {int((D2.rho>0).sum())}, negative {int((D2.rho<0).sum())} ({len(D2)} genes)')

P('\n# E4: 20q (Type1-side morphology genes) and the morphology score')
r = sp('q20', 'shape_no20q'); P(f'  20q level and morphology score (without 20q) rho = {r[0]:.3f} (P = {r[1]:.3g})')
r = sp('q20', 'P2'); P(f'  20q level and P2 rho = {r[0]:.3f} (P = {r[1]:.3g})')

P('\n# E5: the 40 exon/junction probesets of R68 (SI) and the P2 index')
rows = []
for _, h in HITS.iterrows():
    if h.probeset not in p.index or h.tc not in g.index or h.probeset in E1 + E2: continue
    sI = p.loc[h.probeset] - g.loc[h.tc]; rho = stats.spearmanr(sI, m.P2).statistic
    rows.append([h.symbol, h.probeset, h.dSI_patient, rho])
D5 = pd.DataFrame(rows, columns=['gene', 'probeset', 'dSI_disc', 'rho']); D5['agree'] = np.sign(D5.dSI_disc) == np.sign(D5.rho)
k = int(D5.agree.sum()); P(f'  Same direction {k}/{len(D5)} (binomial P = {stats.binomtest(k, len(D5)).pvalue:.3g})'); P(D5.round(3).to_string(index=False))
D5.to_csv(f'{OUT}/E5_splice_hits.csv', index=False)

P('\n# E6: gastric metaplasia genes and the P2 index')
r = sp('gastric', 'P2'); P(f'  Gastric score and P2 rho = {r[0]:.3f} (P = {r[1]:.3g}, n = {r[2]})')
for s in GAS:
    k = tc_of(s)
    if k in g.index: P(f'    {s}: rho = {stats.spearmanr(g.loc[k], m.P2).statistic:+.3f}')

P('\n# E8: genes named in paper 1 (main text, main figures/tables, supplementary documents, supplementary figures and tables; excluding the 9 tables that list all genes)')
SUPP = pd.read_csv(os.path.join(DATA, 'paper1_named_genes.csv'))
shape_set = set(SH_UP) | set(SH_DN); rows = []
for s_, src in zip(SUPP.sym, SUPP.sources):
    k = tc_of(s_)
    if k is None or k not in g.index: continue
    rm = stats.spearmanr(g.loc[k], m.nonT1).statistic if MODE == 'disc' else stats.spearmanr(g.loc[k], m['shape']).statistic
    rows.append([s_, k, src, stats.spearmanr(g.loc[k], m.P2).statistic, rm, k in shape_set])
D8 = pd.DataFrame(rows, columns=['gene', 'tc', 'sources', 'rho_P2', 'rho_morph', 'in_shape_set']); D8.to_csv(f'{OUT}/E8_named_genes.csv', index=False)
P(f'  Genes identified on HTA {len(D8)}/{len(SUPP)}')
if MODE == 'ext':
    d0 = pd.read_csv(os.path.join(DISC_OUT, 'E8_named_genes.csv')).set_index('gene')
    J = D8.set_index('gene').join(d0[['rho_P2', 'rho_morph']], rsuffix='_disc', how='inner')
    # source labels below are data values matched in paper1_named_genes.csv (written as Unicode escapes): main text, main figures, main Table 4, Supplementary Report, SI, Supplementary Note, suppl. figures, suppl. tables
    groups = [('all', J)] + [(s_, J[J.sources.str.split(';').apply(lambda L: s_ in L)]) for s_ in ['\u672c\u6587', '\u672c\u6587\u306e\u56f3', '\u672c\u6587\u306e\u88684', '\u88dc\u8db3\u30ec\u30dd\u30fc\u30c8', '\u88dc\u8db3\u60c5\u5831SI', '\u88dc\u8db3\u30ce\u30fc\u30c8', '\u88dc\u8db3\u306e\u56f3', '\u88dc\u8db3\u306e\u8868']]
    for ax, lab in [('rho_P2', 'relation to the MDM2 P2 index'), ('rho_morph', 'relation to morphology (discovery = non-Type1 fraction; external = morphology gene score; morphology genes themselves excluded)')]:
        P(f'  * {lab}')
        for gl, jj in groups:
            if ax == 'rho_morph': jj = jj[~jj.in_shape_set]
            if len(jj) < 5: continue
            r = stats.spearmanr(jj[ax + '_disc'], jj[ax]); s_ = jj[jj[ax + '_disc'].abs() >= 0.3]; k = int((np.sign(s_[ax]) == np.sign(s_[ax + '_disc'])).sum())
            P(f'    {gl}: {len(jj)} genes, correlation between rhos {r.statistic:.3f} (P = {r.pvalue:.2g}); of the {len(s_)} with |rho| >= 0.3 in discovery, same direction {k}' + (f' ({k/len(s_):.0%}, binomial P = {stats.binomtest(k, len(s_)).pvalue:.2g})' if len(s_) else ''))
    J.to_csv(f'{OUT}/E8_named_genes_disc_vs_ext.csv')

P('\n# E9: reproducibility across all genes (expressed transcript clusters; reference)')
expr = g.index[(g.median(1) >= 5) & g.index.str.startswith('TC')]
R = pd.DataFrame({'rho_P2': g.loc[expr].T.corrwith(m.P2, method='spearman'), 'rho_morph': g.loc[expr].T.corrwith(m.nonT1 if MODE == 'disc' else m['shape'], method='spearman')})
R.to_csv(f'{OUT}/E9_all_TC.csv.gz')
P(f'  Expressed transcript clusters {len(R)}')
if MODE == 'ext':
    R0 = pd.read_csv(os.path.join(DISC_OUT, 'E9_all_TC.csv.gz'), index_col=0); JJ = R.join(R0, rsuffix='_disc', how='inner')
    for ax in ['rho_P2', 'rho_morph']:
        jj = JJ if ax == 'rho_P2' else JJ[~JJ.index.isin(shape_set)]
        r = stats.spearmanr(jj[ax + '_disc'], jj[ax]); s_ = jj[jj[ax + '_disc'].abs() >= 0.4]; k = int((np.sign(s_[ax]) == np.sign(s_[ax + '_disc'])).sum())
        P(f'  {ax}: shared {len(jj)}, correlation between rhos {r.statistic:.3f}; of the {len(s_)} with |rho| >= 0.4 in discovery, same direction {k}' + (f' ({k/len(s_):.0%})' if len(s_) else ''))

P('\n# E10: genes linked to morphology or drugs in the main text of Kryeziu et al. 2026, in both cohorts')
# genes named in that text: morphology markers (CDX2, KRT20, MKI67 [KI67]), the 14 immunostained proteins, and genes linked to drug response
KRY = {'CDX2': 'higher in cystic (protein)', 'KRT20': 'higher in solid (protein)', 'MKI67': 'proliferation (KI67)', 'CDH1': 'immunostaining (E-cadherin)', 'KRT7': 'immunostaining',
       'HSF1': 'drug resistance / stress response (negative)', 'UGT1A1': 'drug resistance (UGT1A)', 'RIPK1': 'positive with LCL161', 'TP53': 'negative with olaparib (protein)', 'RCC2': 'positive with 5-FU',
       'ABCG2': 'drug resistance (negative)', 'CFTR': 'immunostaining', 'ERBB2': 'lapatinib (case)', 'ABCB1': 'negative with gedatolisib', 'LGR5': 'stem cell (representative of the cystic stem-cell signature)',
       'IGF1R': 'BMS-754807', 'AURKA': 'alisertib', 'PLK1': 'volasertib', 'EGFR': 'EGFR inhibitors', 'MDM2': 'idasanutlin'}
o = {'cystic': 0, 'mixed': 1, 'solid': 2}
rows = []
for s_, note in KRY.items():
    k = tc_of(s_)
    if k is None or k not in g.index: rows.append([s_, note, None, None, None]); continue
    if MODE == 'disc':
        rows.append([s_, note, stats.spearmanr(g.loc[k], m.nonT1).statistic, stats.spearmanr(g.loc[k], m.nonT1).pvalue, stats.spearmanr(g.loc[k], m.P2).statistic])
    else:
        mo = m.morph.map(o); r = stats.spearmanr(g.loc[k], mo, nan_policy='omit')
        rows.append([s_, note, r.statistic, r.pvalue, stats.spearmanr(g.loc[k], m.P2).statistic])
lab = 'non-Type1 fraction' if MODE == 'disc' else 'morphology (cystic->mixed->solid)'
D10 = pd.DataFrame(rows, columns=['gene', 'role in Kryeziu et al.', f'rho ({lab})', 'P', 'rho (MDM2 P2 index)'])
P(D10.round(3).to_string(index=False)); D10.to_csv(f'{OUT}/E10_Kryeziu_genes.csv', index=False)
kc, kk = tc_of('CDX2'), tc_of('KRT20')
m['cdx2_krt20'] = g.loc[kc] - g.loc[kk]
if MODE == 'disc':
    r = sp('cdx2_krt20', 'nonT1'); P(f'  CDX2-KRT20 (axis higher in cystic in Kryeziu et al.) and non-Type1 fraction rho = {r[0]:.3f} (P = {r[1]:.3g})')
    r = sp('cdx2_krt20', 'P2'); P(f'  CDX2-KRT20 and P2 index rho = {r[0]:.3f} (P = {r[1]:.3g})')
else:
    P('  Median CDX2-KRT20 (mRNA): ' + m.groupby('morph').cdx2_krt20.median().round(3).to_string().replace('\n', '; '))
    r = sp('cdx2_krt20', 'P2'); P(f'  CDX2-KRT20 and P2 index rho = {r[0]:.3f} (P = {r[1]:.3g})')
    r = sp('cdx2_krt20', 'shape'); P(f'  CDX2-KRT20 and morphology gene score rho = {r[0]:.3f} (P = {r[1]:.3g})')

if MODE == 'ext':
    P('\n# E7: tissue - organoid pairs (same sample name)')
    gt = pd.read_csv(f'{R129}/R129_tissue_gene_level_rma.csv.gz', index_col=0); pt_ = read_ps(f'{R129}/R129_tissue_probeset_level_rma.csv.gz')
    celt = pd.read_csv(f'{R129}/R129_CEL_files.csv'); celt['sid'] = celt.title.str.replace(r'^.*? from ', '', regex=True).str.strip(); celt = celt[celt.grp == 'tissue'].set_index('gsm')
    gt = gt[[c for c in gt.columns if c in celt.index]]; pt_ = pt_[gt.columns]
    sit = pt_.loc[E1 + E2].sub(gt.loc[MDM2TC], axis=1)
    T = pd.DataFrame({'sid': celt.sid.reindex(gt.columns).values, 'P2_t': (sit.loc[E2].mean() - sit.loc[E1].mean()).values}, index=gt.columns)
    Zt = gt.sub(gt.mean(1), axis=0).div(gt.std(1), axis=0); ks = [k for k in (tc_of(s_) for s_ in P53) if k in Zt.index]
    T['p53_t'] = Zt.loc[ks].mean().values; T['shape_t'] = (Zt.loc[[k for k in SH_UP if k in Zt.index]].mean() - Zt.loc[[k for k in SH_DN if k in Zt.index]].mean()).values
    J = T.merge(m.reset_index()[['sid', 'P2', 'p53', 'shape', 'morph', 'tp53']], on='sid')
    P(f'  {len(J)} pairs. Median P2 index: tissue {J.P2_t.median():.3f}, organoid {J.P2.median():.3f} (Wilcoxon P = {stats.wilcoxon(J.P2_t, J.P2).pvalue:.3g})')
    for a_, b_ in [('P2_t', 'P2'), ('p53_t', 'p53'), ('shape_t', 'shape')]:
        r = stats.spearmanr(J[a_], J[b_]); P(f'  {b_}: tissue vs organoid rho = {r.statistic:.3f} (P = {r.pvalue:.3g})')
    r = stats.spearmanr(J.P2_t, J.p53_t); P(f'  Within tissue, P2 and p53 score rho = {r.statistic:.3f} (P = {r.pvalue:.3g})')
    r = stats.spearmanr(J.shape_t, J.P2_t); P(f'  Within tissue, morphology score and P2 rho = {r.statistic:.3f} (P = {r.pvalue:.3g})')
    J.to_csv(f'{OUT}/E7_tissue_PDO_pairs.csv', index=False)

m.to_csv(f'{OUT}/R129_{MODE}_per_sample.csv')
open(f'{OUT}/R129_{MODE}_output.txt', 'w', encoding='utf-8').write('\n'.join(LOG))
```
