## Additional files for "TP53 status aligns with morphology and metaplastic programs in colorectal cancer organoids, and MDM2 P2 promoter usage reflects p53 activity": R130_output.txt

```
all141 (non-Type1 side 44, Type1 side 97): samples rho = 0.219 (one-sided P = 0.00846, n = 119) / patient means rho = 0.296 (P = 0.0369, 50 patients) / mixed model slope -0.051 (Wald P = 0.675; su2/se2 4.56)
all141_no20q (non-Type1 side 44, Type1 side 48): samples rho = 0.218 (one-sided P = 0.00863, n = 119) / patient means rho = 0.227 (P = 0.113, 50 patients) / mixed model slope +0.060 (Wald P = 0.658; su2/se2 4.03)
morph_only124 (non-Type1 side 35, Type1 side 89): samples rho = 0.231 (one-sided P = 0.0057, n = 119) / patient means rho = 0.301 (P = 0.0339, 50 patients) / mixed model slope -0.045 (Wald P = 0.7; su2/se2 4.53)
morph_only124_no20q (non-Type1 side 35, Type1 side 45): samples rho = 0.221 (one-sided P = 0.00788, n = 119) / patient means rho = 0.249 (P = 0.0814, 50 patients) / mixed model slope +0.063 (Wald P = 0.629; su2/se2 4.03)
both17 (non-Type1 side 9, Type1 side 8): samples rho = 0.132 (one-sided P = 0.0763, n = 119) / patient means rho = 0.092 (P = 0.524, 50 patients) / mixed model slope +0.005 (Wald P = 0.968; su2/se2 4.24)
both17_no20q (non-Type1 side 9, Type1 side 3): samples rho = 0.200 (one-sided P = 0.0145, n = 119) / patient means rho = 0.134 (P = 0.353, 50 patients) / mixed model slope +0.015 (Wald P = 0.887; su2/se2 4.20)
check: all141 vs R129 shape rho = 1.000000
morph_only124 vs all141 rho = 0.990
morph_only124 by H&E category (median): morph; cystic   -0.251; mixed    -0.246; solid     0.220; Kruskal P = 0.0871
```
