## Additional files for "TP53 status aligns with morphology and metaplastic programs in colorectal cancer organoids, and MDM2 P2 promoter usage reflects p53 activity": r148b_sheetC2_v1.py

```
# R148b: values for Supplementary Table S48 sheet C2 with the revised TP53 calls (method of r109_S240c_organoid_mdm2total_v1.py)
import pandas as pd, numpy as np
from scipy import stats
m=pd.read_csv('out/R148_specimens.csv',index_col=0); w=m[m.tp53_S257=='wt'].copy(); n=len(w)
def ols(y,X):
    A=np.column_stack([np.ones(len(y)),X]); b=np.linalg.lstsq(A,y,rcond=None)[0]; e=y-A@b; df=len(y)-A.shape[1]
    return b,e@e,df,1-(e@e)/((y-y.mean())@(y-y.mean()))
r1=stats.spearmanr(w.mdm2_p2index,w.p53score); r2=stats.spearmanr(w.MDM2,w.p53score)
print('n',n,'pts',w.pt.nunique(),'rho P2 %.3f P %.2g; rho MDM2 %.3f P %.2g'%(r1.statistic,r1.pvalue,r2.statistic,r2.pvalue))
y=(w.p53score.rank()/n).values; M=(w.MDM2.rank()/n).values
b0,r0,d0,R0=ols(y,M[:,None])
for lab,x in [('P2 dominance',(w.iso=='P2').astype(float).values),('P2 index rank',(w.mdm2_p2index.rank()/n).values)]:
    b1,rr1,d1,R1=ols(y,np.column_stack([M,x])); print(lab,'R2 %.3f -> %.3f coef %.3f P %.2g'%(R0,R1,b1[2],stats.f.sf((r0-rr1)/(rr1/d1),1,d1)))
u=w.groupby('pt').agg(p53=('p53score','mean'),MDM2=('MDM2','mean'),p2=('mdm2_p2index','mean'))
a=stats.spearmanr(u.p2,u.p53); b=stats.spearmanr(u.MDM2,u.p53); print('patients',len(u),'rho P2 %.3f P %.2g; MDM2 %.3f P %.2g'%(a.statistic,a.pvalue,b.statistic,b.pvalue))
```
