## Additional files for "TP53 status aligns with morphology and metaplastic programs in colorectal cancer organoids, and MDM2 P2 promoter usage reflects p53 activity": r150_programs_tp53_vs_p2_v1.py

```
# R150: which expression programs follow TP53 status, and which follow MDM2 P2 usage / p53 activity
# beyond TP53 status?  Three cohorts: discovery organoids (56 specimens with revised TP53 calls; HTA2 RMA, R68),
# GSE294511 organoids (88 with published TP53; HTA2 RMA, R129), TCGA-COAD/READ primary tumors (358 with MC3 TP53; Toil).
# Programs are gene sets defined earlier in Paper 1 (P1/P2 signature sub-sets, Code R38/R42), the 12-gene p53 score,
# the 9-gene gastric set (R129), the SNORD116 cluster, and the organoid morphology gene score (R77 layer 1; R129/R101).
# Score = mean within-cohort z of the genes in the set (z over the analysed samples of that cohort).
# Tests (rank-based): wild type vs mutant (Mann-Whitney); rank-OLS program ~ TP53 + P2 measure (partial F for each term);
# Spearman with the P2 measure and with the p53 score within wild type; TCGA also with 20q and MSI as covariates.
# 'P2_p53_noMDM2' = the p53 component of the P2 signature without MDM2 itself (MDM2 expression is tied to the P2 measure).
# 'nonType1_fraction' (1 - Type1 fraction of the image classifier) is available for the discovery organoids only.
# Usage: python3 r150_programs_tp53_vs_p2_v1.py DATA_DIR OUT_DIR   (input folders: see the environment variables below and the README)
import sys, os, numpy as np, pandas as pd
from scipy import stats
U, OUT = sys.argv[1], sys.argv[2]; os.makedirs(OUT, exist_ok=True)
LOG = []
def P(s=''): print(s); LOG.append(str(s))
DATA = U   # folder holding the input files listed in the README (P1_DATA)
R68 = os.environ.get('R68_DIR', os.path.join(DATA, 'R68_output'))          # outputs of r68_* (Code index)
R129 = os.environ.get('R129_DIR', os.path.join(DATA, 'R129_output'))       # R129 array preprocessing output
R129OUT = os.environ.get('R129_OUT', DATA)                                 # OUT_DIR of r129_S247c (R129_out_disc / R129_out_ext)
R90 = os.environ.get('R90_DIR', os.path.join(DATA, 'R90_output'))          # GENCODE v23 probe map and MC3 calls (R90)
R97 = os.environ.get('R97_DIR', os.path.join(DATA, 'R97_output'))          # TCGA-COAD/READ Toil gene TPM (R97)
AF = os.environ.get('AF_DIR', DATA)                                         # folder with the Additional files
S257 = DATA   # R148_specimens.csv (r148_tp53_recall_v1.py) and R101_C1_tumor_scores.csv

SETS = {
 'P1_identity':      ['OLFM4','LGR5','SLC26A3','SLC9A3','ALDH1A1','NPSR1','MGAM2','AKR1B10','DPP4','CALB1','ANPEP','SLC7A5','HNF4A'],
 'P1_proliferation': ['FOXM1','MYBL2','MCM4','MCM5','MCM6','TOP2A','AURKB','HELLS'],
 'P2_metaplasia':    ['CTSE','REN','TFF1','TFF3','DEFA5','DEFA6','MUC5B','MUC5AC','MUC17','MUC6','ANXA10'],
 'P2_p53':           ['MDM2','CDKN1A','DDB2','ZMAT3','FAS','TNFRSF10D','SPATA18','GDF15','BAX','BBC3'],
 'P2_immune':        ['IDO1','TIGIT','LAG3','CTLA4','PDCD1','HAVCR2'],
 'p53_score12':      ['CDKN1A','BAX','BBC3','TP53I3','SESN1','RRM2B','GDF15','FDXR','TIGAR','PHLDA3','SPATA18','EDA2R'],
 'gastric9':         ['CTSE','TFF1','TFF2','MUC5AC','MUC6','ANXA10','REN','MUC17','VSIG1'],
}
SETS['P2_p53_noMDM2'] = [g for g in SETS['P2_p53'] if g != 'MDM2']
SETS['P1_full'] = SETS['P1_identity'] + SETS['P1_proliferation']
SETS['P2_full'] = SETS['P2_metaplasia'] + SETS['P2_p53'] + SETS['P2_immune'] + ['UCA1', 'HULC']
SETS['P2_noimmune'] = SETS['P2_metaplasia'] + SETS['P2_p53'] + ['UCA1', 'HULC']
ORDER = ['P1_full','P1_identity','P1_proliferation','P2_full','P2_noimmune','P2_metaplasia','P2_p53','P2_p53_noMDM2','P2_immune',
         'p53_score12','gastric9','SNORD116','morphology','nonType1_fraction']

def rank(v): return pd.Series(v).rank().values / len(v)
def partial(y, base, add):
    """rank-OLS: P of adding `add` to y ~ base; returns (coef of add, P)."""
    n = len(y); y = rank(y)
    f = lambda b: b.astype(float) if b.dtype == bool else rank(b)
    A0 = np.column_stack([np.ones(n)] + [f(b) for b in base]); A1 = np.column_stack([A0, f(add)])
    def rss(A): b = np.linalg.lstsq(A, y, rcond=None)[0]; e = y - A @ b; return e @ e, b
    r0, _ = rss(A0); r1, b1 = rss(A1); d1 = n - A1.shape[1]
    return b1[-1], stats.f.sf((r0 - r1) / (r1 / d1), 1, d1)
def bh(p):
    p = np.asarray(p, float); o = np.argsort(p); m = len(p); q = np.empty(m)
    q[o] = np.minimum.accumulate((p[o] * m / np.arange(1, m + 1))[::-1])[::-1]; return np.minimum(q, 1)
def mw(a, b): return stats.mannwhitneyu(a, b).pvalue

def score_sets(Z, symmap, extra):
    """Z: genes x samples z; symmap: symbol -> list of row ids in Z"""
    out, nn = {}, {}
    for k, genes in SETS.items():
        ids = sorted({i for g in genes for i in symmap.get(g, []) if i in Z.index})
        out[k] = Z.loc[ids].mean(); nn[k] = f'{len({g for g in genes if any(i in Z.index for i in symmap.get(g, []))})}/{len(genes)}'
    for k, v in extra.items(): out[k] = v[0]; nn[k] = v[1]
    return pd.DataFrame(out), nn

rows = []
def analyse(label, S, tp53, p2, p53, pt=None, cov=None, covlab=''):
    """S: samples x programs; tp53: 'wt'/'mut' Series; p2: P2 measure; p53: p53 score (12 genes)"""
    wt = (tp53 == 'wt').values; mu = ~wt
    P(f'\n## {label}: n = {len(S)} (wild type {wt.sum()}, mutant {mu.sum()})' + (f'; patients {pt.nunique()}' if pt is not None else ''))
    r = stats.spearmanr(p2[wt], p53[wt]); P(f'  check: P2 measure vs p53 score within wild type rho {r.statistic:+.2f} (P = {r.pvalue:.2g}); '
      f'P2 measure wild type vs mutant P = {mw(p2[wt], p2[mu]):.2g}')
    for k in ORDER:
        if k not in S.columns: continue
        y = S[k].values; ok = ~np.isnan(y)
        d = y[wt & ok]; e = y[mu & ok]
        rec = dict(cohort=label, program=k, n=int(ok.sum()), n_wt=int((wt & ok).sum()),
                   med_wt=np.median(d), med_mut=np.median(e), P_tp53=mw(d, e))
        c, p = partial(y[ok], [p2.values[ok]], wt[ok]); rec.update(coef_tp53_adjP2=c, P_tp53_adjP2=p)
        c, p = partial(y[ok], [wt[ok]], p2.values[ok]); rec.update(coef_P2_adjTP53=c, P_P2_adjTP53=p)
        r1 = stats.spearmanr(y[wt & ok], p2.values[wt & ok]); r2 = stats.spearmanr(y[wt & ok], p53.values[wt & ok])
        r3 = stats.spearmanr(y[mu & ok], p2.values[mu & ok])
        rec.update(rho_P2_wt=r1.statistic, P_rho_P2_wt=r1.pvalue, rho_p53_wt=r2.statistic, P_rho_p53_wt=r2.pvalue,
                   rho_P2_mut=r3.statistic, P_rho_P2_mut=r3.pvalue)
        if cov is not None:
            base = [c_.values[ok] for c_ in cov]
            c, p = partial(y[ok], base + [p2.values[ok]], wt[ok]); rec.update(P_tp53_adjP2_cov=p, coef_tp53_adjP2_cov=c)
            c, p = partial(y[ok], base + [wt[ok]], p2.values[ok]); rec.update(P_P2_adjTP53_cov=p, coef_P2_adjTP53_cov=c)
        if pt is not None:
            pm = pd.DataFrame({'y': y, 'wt': wt, 'p2': p2.values, 'pt': pt.values})[ok].groupby('pt').mean()
            pm = pm[pm.wt.isin([0, 1])]
            rec.update(n_pt=len(pm), n_pt_wt=int(pm.wt.sum()), P_tp53_pt=mw(pm.y[pm.wt == 1], pm.y[pm.wt == 0]))
            c, p = partial(pm.y.values, [pm.p2.values], pm.wt.values.astype(bool)); rec.update(P_tp53_adjP2_pt=p)
            c, p = partial(pm.y.values, [pm.wt.values.astype(bool)], pm.p2.values); rec.update(P_P2_adjTP53_pt=p)
        rows.append(rec)
    D = pd.DataFrame([r_ for r_ in rows if r_['cohort'] == label])
    for c_ in [c for c in D.columns if c.startswith('P_')]:
        D['q' + c_[1:]] = bh(D[c_])
    for _, r_ in D.iterrows():
        s = (f'  {r_.program:17s} wt {r_.med_wt:+.2f} vs mut {r_.med_mut:+.2f} P={r_.P_tp53:.2g} | TP53|P2 P={r_.P_tp53_adjP2:.2g} '
             f'(coef {r_.coef_tp53_adjP2:+.2f}) | P2|TP53 P={r_.P_P2_adjTP53:.2g} (coef {r_.coef_P2_adjTP53:+.2f}) | '
             f'wt: rho P2 {r_.rho_P2_wt:+.2f} (P={r_.P_rho_P2_wt:.2g}), rho p53 {r_.rho_p53_wt:+.2f} (P={r_.P_rho_p53_wt:.2g}) | '
             f'mut: rho P2 {r_.rho_P2_mut:+.2f} (P={r_.P_rho_P2_mut:.2g})')
        if 'P_tp53_adjP2_cov' in r_: s += f' | {covlab}: TP53 P={r_.P_tp53_adjP2_cov:.2g}, P2 P={r_.P_P2_adjTP53_cov:.2g}'
        if 'P_tp53_pt' in r_ and pd.notna(r_.get('P_tp53_pt')):
            s += f' | patients {int(r_.n_pt)} (wt {int(r_.n_pt_wt)}): TP53 P={r_.P_tp53_pt:.2g}, TP53|P2 P={r_.P_tp53_adjP2_pt:.2g}, P2|TP53 P={r_.P_P2_adjTP53_pt:.2g}'
        P(s)
    return D

# ===================== discovery organoids =====================
ann = pd.read_csv(f'{R68}/R68_annot_hta20transcriptcluster.csv.gz').dropna(subset=['SYMBOL'])
symmap_tc = ann.groupby('SYMBOL').PROBEID.agg(list).to_dict()
snord_tc = sorted(set(ann.PROBEID[ann.SYMBOL.str.startswith('SNORD116')]))
s = pd.read_csv(f'{S257}/R148_specimens.csv').set_index('spec')
s = s[s.tp53_S257.isin(['wt', 'mut'])]
gd = pd.read_csv(f'{R68}/R68_gene_level_rma.csv.gz', index_col=0)
gd.columns = [{'HCT47-3LM-2': 'HCT47-3LM'}.get(c, c) for c in gd.columns]
gd = gd[s.index]
Z = gd.sub(gd.mean(1), axis=0).div(gd.std(1, ddof=1), axis=0)
disc_pp = pd.read_csv(f'{R129OUT}/R129_out_disc/R129_disc_per_sample.csv').set_index('spec')
# discovery per-sample file uses GEO titles; R148 uses array-file names for 4 specimens -> map via Table S1
nm = pd.read_excel(f'{AF}/Additional_file_18_Table_S1.xlsx', sheet_name=2, header=1)
geo_of = dict(zip(nm['Array file name'].astype(str), nm.iloc[:, 0].astype(str))); geo_of['HCT47-3LM-2'] = 'HCT47-3LM'
shape = disc_pp['shape'].reindex([geo_of.get(i, i) for i in s.index]).values
assert not np.isnan(shape).any(), 'shape score missing for some specimens'
snord = Z.loc[[t for t in snord_tc if t in Z.index]].mean()
S, nn = score_sets(Z, symmap_tc, {'SNORD116': (snord, f'{len([t for t in snord_tc if t in Z.index])} clusters'),
                                   'morphology': (pd.Series(shape, index=s.index), 'R77 layer 1'),
                                   'nonType1_fraction': (1 - s.type1, 'image classifier (1 - Type1 fraction)')})
P('gene coverage (discovery): ' + ', '.join(f'{k} {v}' for k, v in nn.items()))
# reproduce the p53 score of R148 (same 12 genes, but z over 63 there vs 56 here -> check rank agreement)
r = stats.spearmanr(S['p53_score12'], s.p53score); P(f'check: 12-gene p53 score here vs R148 p53score rho {r.statistic:.3f}')
D1 = analyse('discovery organoids', S, s.tp53_S257, s.mdm2_p2index, s.p53score, pt=s.pt.replace({'HCT84': 'HCT83'}))

# ===================== GSE294511 organoids =====================
e = pd.read_csv(f'{R129OUT}/R129_out_ext/R129_ext_per_sample.csv', index_col=0)
e = e[e.tp53.isin(['wt', 'mut'])]
ge = pd.read_csv(f'{R129}/R129_PDO_gene_level_rma.csv.gz', index_col=0)[e.index]
Z = ge.sub(ge.mean(1), axis=0).div(ge.std(1, ddof=1), axis=0)
snord = Z.loc[[t for t in snord_tc if t in Z.index]].mean()
S, nn = score_sets(Z, symmap_tc, {'SNORD116': (snord, f'{len([t for t in snord_tc if t in Z.index])} clusters'), 'morphology': (e['shape'], 'R77 layer 1')})
P('\ngene coverage (GSE294511): ' + ', '.join(f'{k} {v}' for k, v in nn.items()))
r = stats.spearmanr(S['p53_score12'], e.p53); P(f'check: 12-gene p53 score here vs R129 p53 rho {r.statistic:.3f}')
D2 = analyse('GSE294511 organoids', S, e.tp53, e.P2, e.p53, pt=e.pt)

# ===================== TCGA =====================
gp = pd.read_csv(f'{R90}/gencode.v23.annotation.gene.probemap', sep='\t')
X = pd.read_csv(f'{R97}/tcga_crc_gene_all.tsv.gz', sep='\t', index_col=0)
X.index = X.index.map(dict(zip(gp.id, gp.gene))); X = X[X.index.notna()]; X = X.groupby(level=0).max()
t = pd.read_csv(f'{S257}/R101_C1_tumor_scores.csv', index_col=0)
t = t[t.TP53.isin(['WT', 'MUT'])].dropna(subset=['P2_index', 'p53score'])
X = X[t.index]
snord_g = [g for g in X.index if str(g).startswith('SNORD116')]
expressed = (X > np.log2(1 + 0.001)).mean(axis=1) >= 0.5
X2 = X[expressed | X.index.isin(snord_g)]
sd = X2.std(axis=1, ddof=1); X2 = X2[sd > 0]
Z = X2.sub(X2.mean(axis=1), axis=0).div(X2.std(axis=1, ddof=1), axis=0)
symmap = {g: [g] for g in Z.index}
sn_ok = [g for g in snord_g if g in Z.index]
P(f'\nTCGA: SNORD116 genes in Toil {len(snord_g)}, non-constant {len(sn_ok)}; expressed (TPM >= 1) in >= half {int(expressed[snord_g].sum())}; '
  f'tumors with any SNORD116 TPM >= 1: {int((X.loc[snord_g] > 1).any(axis=0).sum())} -> SNORD116 not measurable in poly(A) RNA-seq, omitted')
S, nn = score_sets(Z, symmap, {'morphology': (t['morph'], 'R101')})
P('gene coverage (TCGA): ' + ', '.join(f'{k} {v}' for k, v in nn.items()))
r = stats.spearmanr(S['p53_score12'], t.p53score); P(f'check: 12-gene p53 score here vs R101 p53score rho {r.statistic:.3f}')
tt = t.copy(); tt['tp53'] = tt.TP53.map({'WT': 'wt', 'MUT': 'mut'})
D3 = analyse('TCGA-COAD/READ', S, tt.tp53, tt.P2_index, tt.p53score)
k = tt.dropna(subset=['q20', 'subtype'])
D3c = analyse('TCGA-COAD/READ (20q, MSI covariates)', S.loc[k.index], k.tp53, k.P2_index, k.p53score,
              cov=[k.q20, (k.subtype == 'MSI')], covlab='+20q+MSI')
mss = k[k.subtype != 'MSI']
D3m = analyse('TCGA-COAD/READ non-MSI', S.loc[mss.index], mss.tp53, mss.P2_index, mss.p53score, cov=[mss.q20], covlab='+20q')

ALL = pd.concat([D1, D2, D3, D3c, D3m])
ALL.to_csv(f'{OUT}/R150_programs_tp53_vs_p2.csv', index=False)
open(f'{OUT}/R150_output.txt', 'w', encoding='utf-8').write('\n'.join(LOG) + '\n')
```
