## Additional files for "TP53 status aligns with morphology and metaplastic programs in colorectal cancer organoids, and MDM2 P2 promoter usage reflects p53 activity": r161_features_v1.py

```
# R161 (ENCODE, GRCh38): mean signal per region for every file, from the bedGraph extracts.
# Coordinates are 1-based and inclusive. Sources:
#  MDM2 P1 start 68,808,177 (start of P1 exon 1 in Ensembl GRCh37 from R82, moved by the offset 393,779 checked at two GRCh38 junction coordinates of R117b; agrees with the PRO-cap start cluster 68,808,174-243)
#  MDM2 P2 start 68,809,024 (the highest PRO-cap start site; 6 bp from the annotated P2 exon start 68,809,018)
#  PWS-IC canonical center 24,954,888-24,955,907 (R124: hg19 25,200,035-25,201,054 lifted with the UCSC chain)
import csv, hashlib, collections, json
import numpy as np
from r161_enc_lib import *
FEAT = {
  "MDM2": {"P1_tss": (68808027, 68808227), "P2_tss": (68808874, 68809074), "P2_up300": (68808724, 68809024),
           "intron1_mid": (68808400, 68808700), "gene_body": (68815000, 68835000)},
  "PWSIC_SNRPN": {"IC_core": (24954888, 24955907), "IC_flank_up": (24952888, 24954887), "IC_flank_dn": (24955908, 24957907)},
}
WIN = {"MDM2": (68760000, 68880000), "PWSIC_SNRPN": (24880000, 25020000), "GAPDH": (6520000, 6545000), "CDKN1A": (36630000, 36730000)}
rows = []
md5seen = {}
for x in FILES:
    for reg, feats in list(FEAT.items()) + [("GAPDH", {}), ("CDKN1A", {})]:
        r = load(x['experiment'], x['file'], reg)
        if r is None: continue
        S, E = WIN[reg]; v = vec(r, S, E)
        h = hashlib.md5(v.tobytes()).hexdigest()
        out = {"experiment": x['experiment'], "file": x['file'], "biosample": x['biosample'], "assay": x['assay'], "target": x['target'],
               "output_type": x['output_type'], "rep": x['biological_replicates'], "preferred": x['preferred_default'], "region": reg, "md5": h}
        for k, (a, b) in feats.items(): out[k] = float(v[a - 1 - S:b - S].mean())
        if reg == "GAPDH":
            # Control GAPDH promoter: the 500 bp with the highest signal in the GAPDH window (determined from the data)
            cs = np.convolve(v, np.ones(500), "valid"); i = int(np.argmax(cs)); out["peak500_mean"] = float(cs[i] / 500); out["peak500_start1"] = S + i + 1
        if reg == "CDKN1A":
            cs = np.convolve(v, np.ones(500), "valid"); i = int(np.argmax(cs)); out["peak500_mean"] = float(cs[i] / 500); out["peak500_start1"] = S + i + 1
        rows.append(out)
keys = sorted({k for r in rows for k in r})
with open("R161_features_by_file.tsv", "w", newline="") as f:
    w = csv.DictWriter(f, fieldnames=keys, delimiter="\t"); w.writeheader(); w.writerows(rows)
print("rows", len(rows))
dup = collections.Counter((r['region'], r['md5']) for r in rows)
print("pairs with identical content (same region, same md5):", sum(1 for k, n in dup.items() if n > 1), "(examples below)")
ex = [k for k, n in dup.items() if n > 1][:3]
for k in ex: print("  ", [ (r['biosample'], r['file'], r['output_type']) for r in rows if (r['region'], r['md5']) == k][:4])
```
