## Additional files for "TP53 status aligns with morphology and metaplastic programs in colorectal cancer organoids, and MDM2 P2 promoter usage reflects p53 activity": R161_mdm2_final_output.txt

```
A. PRO-cap: P2 share of MDM2 transcription initiation (P1 window 68,808,100–68,808,300, P2 window 68,808,974–68,809,074, + strand, files of an experiment summed)
   Caco-2                       ENCSR100LIJ  P1   2696  P2   3683  P2/(P1+P2) = 0.577 (files: 3)
   colonic mucosa               ENCSR784YIV  P1    945  P2   1069  P2/(P1+P2) = 0.531 (files: 2)
   left colon                   ENCSR220OLX  P1    841  P2    612  P2/(P1+P2) = 0.421 (files: 2)
   mucosa of descending colon   ENCSR995FAO  P1   1106  P2    857  P2/(P1+P2) = 0.437 (files: 2)
   sigmoid colon                ENCSR179FHG  P1    135  P2    152  P2/(P1+P2) = 0.530 (files: 2)
   stomach                      ENCSR548GOG  P1    860  P2    800  P2/(P1+P2) = 0.482 (files: 2)
   transverse colon             ENCSR769SLJ  P1   1419  P2   2724  P2/(P1+P2) = 0.657 (files: 1)
   normal, 6 experiments: median 0.506 [0.421–0.657]

B. DNase: P2 share of the start-site openness (values per experiment)
   normal (colon, stomach) median 0.261 [0.052–0.506] (25 experiments)
   HCT116           median 0.467 [0.325–0.618] (6 experiments)
   MCF-7            median 0.417 [0.388–0.861] (5 experiments)
   Caco-2           median 0.246 [0.176–0.373] (3 experiments)
   SJSA1            median 0.218 [0.203–0.233] (2 experiments)
   reference: HCT116+MCF-7 (11) vs others (30) Mann–Whitney two-sided P = 2.1e-05 (cell-line experiments are not independent)
```
