## Additional files for "TP53 status aligns with morphology and metaplastic programs in colorectal cancer organoids, and MDM2 P2 promoter usage reflects p53 activity": r161_mdm2_summary_v1.py

```
import csv, collections, statistics as st
rows = [r for r in csv.DictReader(open("R161_features_by_file.tsv"), delimiter="\t") if r["region"] == "MDM2"]
seen = set(); R = []
for r in rows:
    k = (r["region"], r["md5"])
    if k in seen: continue
    seen.add(k); R.append(r)
GROUP = {"sigmoid colon": "normal colon", "transverse colon": "normal colon", "colonic mucosa": "normal colon", "mucosa of descending colon": "normal colon",
         "mucosa of rectum": "normal colon", "large intestine": "normal colon", "left colon": "normal colon", "stomach": "normal stomach", "mucosa of stomach": "normal stomach",
         "HCT116": "HCT116 (TP53 wild type)", "MCF-7": "MCF-7 (TP53 wild type)", "SJSA1": "SJSA1 (TP53 wild type, MDM2 amplified)", "Caco-2": "Caco-2 (TP53 E204X homozygous)"}
ORDER = ["normal colon", "normal stomach", "HCT116 (TP53 wild type)", "MCF-7 (TP53 wild type)", "SJSA1 (TP53 wild type, MDM2 amplified)", "Caco-2 (TP53 E204X homozygous)"]
def use(r):
    a, o = r["assay"], r["output_type"]
    if a == "DNase-seq": return o == "read-depth normalized signal"
    if a == "PRO-cap": return o.startswith("plus strand")
    return o == "fold change over control"
tab = collections.defaultdict(list)
for r in R:
    if not use(r): continue
    lab = r["assay"] + (": " + r["target"] if r["target"] else "")
    p1, p2 = float(r["P1_tss"]), float(r["P2_tss"])
    if p1 + p2 <= 0: continue
    tab[(lab, GROUP[r["biosample"]])].append((p2 / (p1 + p2), p1, p2, float(r["P2_up300"]), float(r["intron1_mid"])))
labs = sorted({k[0] for k in tab})
print("P2 share = mean signal at the P2 start site (-150 to +50) / (P1 + P2). Values: median (number of files).")
print(f"{'assay':32s}" + "".join(f"{g[:10]:>14s}" for g in ORDER))
for L in labs:
    line = f"{L:32s}"
    for g in ORDER:
        v = tab.get((L, g))
        line += f"{(f'{st.median([x[0] for x in v]):.2f}({len(v)})') if v else '—':>14s}"
    print(line)
```
