## Additional files for "TP53 status aligns with morphology and metaplastic programs in colorectal cancer organoids, and MDM2 P2 promoter usage reflects p53 activity": R161_S267_run.command

```
#!/bin/bash
# Runs R161: queries of public data and remote extraction of ENCODE chromatin signal (only around MDM2 and the PWS-IC).
# Existing results are not changed (output only to R161_output/ in this folder). rm is not used. No input is requested.
# About 30-100 min (the extraction stops automatically at 100 min; running again continues from where it stopped; a second run skips finished items).
# The download is small (listings and signal of limited windows only; tens of MB in total expected).
if [ -z "${BASH_VERSION:-}" ]; then exec /bin/bash "$0" "$@"; fi
set -u
export LANG=ja_JP.UTF-8 LC_ALL=ja_JP.UTF-8
BASE="$(cd "$(dirname "$0")" && pwd)"
PY=""; for p in "$HOME/anaconda3/bin/python3" "$(command -v python3 2>/dev/null)"; do [ -n "$p" ] && [ -x "$p" ] && { PY="$p"; break; }; done
if [ -z "${PY}" ]; then echo "WARNING python3 not found."; exit 1; fi
echo "python3: ${PY}"
mkdir -p "${BASE}/R161_output"
"${PY}" "${BASE}/R161_S267_public_chromatin_and_queries_v1.py" 2>&1 | tee -a "${BASE}/R161_output/R161_console.txt"
echo "=== Finished (log: ${BASE}/R161_output/R161_log.txt). ==="
```
