## Additional files for "TP53 status aligns with morphology and metaplastic programs in colorectal cancer organoids, and MDM2 P2 promoter usage reflects p53 activity": r163_S270_emt_axis_stratified_v1.py

```
"""R163: Is the EMT score an axis of progression (primary -> metastasis)
rather than a property of the MDM2 P1/P2 poles or of TP53 status?

The script first REPRODUCES the values already published in the manuscript (gate; it stops if
any of them is not reproduced) and only then computes the stratified values that are new in S270.

Inputs (deposited supplementary tables of this paper; set the directory with AF_DIR):
  Additional_file_20_Table_S1.xlsx   sheet "All-sample summary"  EMT score, specimen type, isoform, Type1 fraction
  Additional_file_42_Table_S23.xlsx  sheet "S23_TP53_isoform_morphology"  TP53 status per specimen
Output: R163_output.txt (stdout is written to it by the caller) and R163_emt_by_stratum.csv

Usage:  AF_DIR=/path/to/Additional_files python3 r163_S270_emt_axis_stratified_v1.py
"""
import os, sys, csv, statistics as st, collections
import openpyxl
from scipy.stats import mannwhitneyu, wilcoxon, spearmanr

AF = os.environ.get("AF_DIR", ".")
T1 = os.path.join(AF, "Additional_file_20_Table_S1.xlsx")
T23 = os.path.join(AF, "Additional_file_42_Table_S23.xlsx")

# ---------------------------------------------------------------- read
S = {}
ws = openpyxl.load_workbook(T1)["All-sample summary"]
for r in ws.iter_rows(min_row=3, values_only=True):
    if not r[0]:
        continue
    S[r[0]] = {"pt": r[1], "type": r[2], "iso": r[3], "type1": float(r[4]),
               "dev": bool(r[5]), "emt": float(r[6]), "tp53": None}
ws = openpyxl.load_workbook(T23)["S23_TP53_isoform_morphology"]
for r in ws.iter_rows(min_row=5, values_only=True):
    if r[1] in S:
        S[r[1]]["tp53"] = r[4]          # 'Mutant' / 'Wild-type' / 'Not determined'

DEV = {"HCT31-4LMR", "HCT71-3LM", "HCT38-3LM", "HCT41-1T"}   # the 4 deviating specimens (Section 3.2.1)
site = lambda v: "Primary" if v["type"].startswith("Primary") else "Metastasis"
emt  = lambda sel: [v["emt"] for v in sel]
med  = lambda x: st.median(x)
def mw(a, b):
    return mannwhitneyu(a, b, alternative="two-sided").pvalue

P1 = [v for v in S.values() if v["iso"] == "P1"]
P2 = [v for v in S.values() if v["iso"] == "P2"]
PRI = [v for v in S.values() if site(v) == "Primary"]
MET = [v for v in S.values() if site(v) == "Metastasis"]

# ---------------------------------------------------------------- gate: published values
def chk(name, got, want, tol):
    ok = abs(got - want) <= tol + 1e-9   # the published values are rounded, so the tolerance is the rounding step
    print(f"  {'OK ' if ok else '*** FAIL'} {name}: {got:.4g} (published {want:.4g})")
    assert ok, (name, got, want)

print("=== gate: values already published in the manuscript")
assert len(S) == 63 and len(P1) == 50 and len(P2) == 13 and set(k for k, v in S.items() if v["dev"]) == DEV
print(f"  OK  63 specimens, 50 P1 / 13 P2, 4 deviating ({', '.join(sorted(DEV))})")
chk("EMT median, P1 (all 50)   [para. 88]", med(emt(P1)), -0.396, 0.001)
chk("EMT median, P2 (all 13)   [para. 88]", med(emt(P2)), +0.130, 0.001)
chk("EMT P2 vs P1, Mann-Whitney P  [para. 88]", mw(emt(P1), emt(P2)), 0.079, 0.0005)
chk("EMT median, primary (20)  [para. 88]", med(emt(PRI)), -0.590, 0.001)
chk("EMT median, metastasis (43) [para. 88]", med(emt(MET)), +0.130, 0.001)
chk("EMT metastasis vs primary, Mann-Whitney P [para. 88]", mw(emt(PRI), emt(MET)), 0.014, 0.0005)
# patient-level paired test: 17 patients with both; the metastasis side is the patient's mean
byp = collections.defaultdict(lambda: {"Primary": [], "Metastasis": []})
for v in S.values():
    byp[v["pt"]][site(v)].append(v["emt"])
both = [(p, d) for p, d in sorted(byp.items()) if d["Primary"] and d["Metastasis"]]
assert len(both) == 17, len(both)
pa = [st.mean(d["Primary"]) for _, d in both]
pb = [st.mean(d["Metastasis"]) for _, d in both]
chk("EMT paired, 17 patients, Wilcoxon P [para. 88]", wilcoxon(pa, pb).pvalue, 0.004, 0.0005)
nd = [v for k, v in S.items() if k not in DEV]
chk("EMT median, P1 without the deviating (48) [Fig. 12]",
    med([v["emt"] for v in nd if v["iso"] == "P1"]), -0.44, 0.005)
chk("EMT median, P2 without the deviating (11) [Fig. 12]",
    med([v["emt"] for v in nd if v["iso"] == "P2"]), +0.13, 0.005)
chk("highest EMT score, HCT38-3LM [para. 88]", S["HCT38-3LM"]["emt"], 4.94, 0.005)
for k, want in (("HCT67-1T", -0.62), ("HCT67-3LM", -0.14), ("HCT67-4LMR", 4.50)):
    chk(f"EMT score, {k} [para. 88]", S[k]["emt"], want, 0.005)
chk("Type1 fraction median, P1 [para. 85]", med([v["type1"] for v in P1]), 0.826, 0.001)
chk("Type1 fraction median, P2 [para. 85]", med([v["type1"] for v in P2]), 0.444, 0.001)
chk("Type1 fraction, P2 vs P1, Mann-Whitney P [para. 85]",
    mw([v["type1"] for v in P1], [v["type1"] for v in P2]), 0.0011, 0.0001)
mut = [v for v in S.values() if v["tp53"] == "Mutant"]
wt  = [v for v in S.values() if v["tp53"] == "Wild-type"]
assert len(mut) == 42 and len(wt) == 14, (len(mut), len(wt))
chk("Type1 fraction median, TP53 mutant [para. 115]", med([v["type1"] for v in mut]), 0.85, 0.005)
chk("Type1 fraction median, TP53 wild-type [para. 115]", med([v["type1"] for v in wt]), 0.42, 0.005)
chk("Type1 fraction, TP53, Mann-Whitney P [para. 115]",
    mw([v["type1"] for v in mut], [v["type1"] for v in wt]), 0.00061, 0.00005)
print("  gate passed\n")

# ---------------------------------------------------------------- new analyses
out = []
def rec(stratum, group_a, n_a, med_a, group_b, n_b, med_b, p):
    out.append(dict(stratum=stratum, group_a=group_a, n_a=n_a, median_a=round(med_a, 3),
                    group_b=group_b, n_b=n_b, median_b=round(med_b, 3), P=float(f"{p:.4g}")))
    print(f"  {stratum:28s} {group_a} n={n_a:2d} {med_a:+.3f} | {group_b} n={n_b:2d} {med_b:+.3f} | P={p:.3f}")

print("=== (A) composition: is the EMT difference between the poles confounded by sampling site?")
for iso, lab in ((P1, "P1"), (P2, "P2")):
    p = sum(1 for v in iso if site(v) == "Primary"); m = len(iso) - p
    print(f"  {lab}: primary {p}, metastasis {m} (metastases {m/(p+m):.0%})")

print("\n=== (B) EMT by stratum")
rec("all 63", "P1", len(P1), med(emt(P1)), "P2", len(P2), med(emt(P2)), mw(emt(P1), emt(P2)))
for lab, sel in (("primary only", PRI), ("metastasis only", MET)):
    a = [v for v in sel if v["iso"] == "P1"]; b = [v for v in sel if v["iso"] == "P2"]
    rec(lab, "P1", len(a), med(emt(a)), "P2", len(b), med(emt(b)), mw(emt(a), emt(b)))
rec("site (all 63)", "primary", len(PRI), med(emt(PRI)), "metastasis", len(MET), med(emt(MET)),
    mw(emt(PRI), emt(MET)))

print("\n=== (C) robustness of the metastasis-only difference: drop the two highest EMT scores")
top2 = [k for k, v in sorted(S.items(), key=lambda x: -x[1]["emt"])[:2]]
print(f"  the two highest: {top2[0]} ({S[top2[0]]['emt']:+.2f}), {top2[1]} ({S[top2[1]]['emt']:+.2f})")
a = [v for k, v in S.items() if site(v) == "Metastasis" and v["iso"] == "P1" and k not in top2]
b = [v for k, v in S.items() if site(v) == "Metastasis" and v["iso"] == "P2" and k not in top2]
rec("metastasis, top 2 removed", "P1", len(a), med(emt(a)), "P2", len(b), med(emt(b)), mw(emt(a), emt(b)))

print("\n=== (D) patient level: patients with only P1 versus only P2 specimens (patient medians)")
pm = {p: med([v["emt"] for v in S.values() if v["pt"] == p]) for p in {v["pt"] for v in S.values()}}
iso_of = {p: {v["iso"] for v in S.values() if v["pt"] == p} for p in pm}
a = [pm[p] for p in pm if iso_of[p] == {"P1"}]; b = [pm[p] for p in pm if iso_of[p] == {"P2"}]
rec("patient level", "P1-only patients", len(a), med(a), "P2-only patients", len(b), med(b), mw(a, b))

print("\n=== (E) does EMT follow TP53 status?")
rec("TP53, all determined", "mutant", len(mut), med(emt(mut)), "wild-type", len(wt), med(emt(wt)),
    mw(emt(mut), emt(wt)))
for lab, sel in (("TP53, primary only", PRI), ("TP53, metastasis only", MET)):
    a = [v for v in sel if v["tp53"] == "Mutant"]; b = [v for v in sel if v["tp53"] == "Wild-type"]
    rec(lab, "mutant", len(a), med(emt(a)), "wild-type", len(b), med(emt(b)), mw(emt(a), emt(b)))

print("\n=== (F) morphology versus EMT, and morphology versus sampling site")
for lab, sel in (("all 63", list(S.values())), ("metastasis", MET), ("primary", PRI)):
    r = spearmanr([v["type1"] for v in sel], [v["emt"] for v in sel])
    print(f"  Type1 fraction x EMT, {lab:11s}: rho={r.statistic:+.3f} P={r.pvalue:.4f} (n={len(sel)})")
sel = [v for k, v in S.items() if k not in top2]
r = spearmanr([v["type1"] for v in sel], [v["emt"] for v in sel])
print(f"  Type1 fraction x EMT, top 2 removed: rho={r.statistic:+.3f} P={r.pvalue:.4f} (n={len(sel)})")
print(f"  Type1 fraction, primary vs metastasis: {med([v['type1'] for v in PRI]):.3f} vs "
      f"{med([v['type1'] for v in MET]):.3f}, P={mw([v['type1'] for v in PRI], [v['type1'] for v in MET]):.3f}")

print("\n=== (G) medians for the redrawn Figure 12 (rows = sampling site, the 4 deviating shown separately)")
for lab in ("Primary", "Metastasis"):
    sel = [v for k, v in S.items() if site(v) == lab and k not in DEV]
    print(f"  {lab} without the deviating: n={len(sel)} median {med(emt(sel)):+.3f}")
sel = [S[k] for k in DEV]
print(f"  deviating: n={len(sel)} median {med(emt(sel)):+.3f}")

with open("R163_emt_by_stratum.csv", "w", newline="") as f:
    wr = csv.DictWriter(f, fieldnames=list(out[0].keys())); wr.writeheader(); wr.writerows(out)
print("\nwrote R163_emt_by_stratum.csv")
```
