## Additional files for "TP53 status aligns with morphology and metaplastic programs in colorectal cancer organoids, and MDM2 P2 promoter usage reflects p53 activity": r164_S270c_discovery_p53_overview_v1.py

```
# -*- coding: utf-8 -*-
"""R164: per-specimen table behind the Figure 13 discovery block.

Collects, for the 63 discovery organoids, the published per-specimen quantities
(sampling site, Type1 fraction, MDM2 isoform call, MDM2 P2 index, TP53 status, p53
activity score) and verifies every column against the deposited record before writing.

The p53 activity score is recomputed here from the deposited convention
(r68_p53activity_v1.py: mean, over the 12 direct p53 targets CDKN1A BAX BBC3 TP53I3
SESN1 RRM2B GDF15 FDXR TIGAR PHLDA3 SPATA18 EDA2R, of the per-gene z score of gene-level
log2 RMA across the 63 specimens; sample SD, n-1) and must match the pipeline value
(R148_specimens.csv) to <= 1e-6 before anything is written.

Published-value gates (all must pass; from the deposited R148_results.csv and
R150_output.txt):
  med_mut -0.29545 / med_wtP2 +1.445362 (revised TP53 calls; R148_results)
  Mann-Whitney wtP2 vs mut P = 6.780921875365483e-07; AUC(wtP2 vs wtP1) = 1.0
  Spearman rho(MDM2 P2 index, p53 score) within wild type = 0.6879120879120879 (P = 0.0065400424918419155, n = 14)
  Type1 fraction, isoform, TP53 status and site match Supplementary Tables S1/S23 for all 63 specimens.

Inputs (env; defaults for the deposited layout):
  R148_SPECIMENS  R148_specimens.csv  (r148_tp53_recall_v1.py output; P1_DATA)
  R68_DIR         folder with R68_gene_level_rma.csv.gz and R68_annot_hta20transcriptcluster.csv.gz
  AF_DIR          folder with Additional_file_20_Table_S1.xlsx and Additional_file_42_Table_S23.xlsx
Outputs: OUT_DIR/R164_discovery_p53_per_specimen.csv, OUT_DIR/R164_output.txt
"""
import os, sys, numpy as np, pandas as pd
from scipy import stats
import openpyxl

R148 = os.environ.get("R148_SPECIMENS", "in/R148_specimens.csv")
R68  = os.environ.get("R68_DIR", "in")
AF   = os.environ.get("AF_DIR", "in")
OUT  = os.environ.get("OUT_DIR", "out"); os.makedirs(OUT, exist_ok=True)
LOG=[]
def P(s=""): print(s); LOG.append(str(s))
def ok(label, cond):
    P(f"  [{'OK' if cond else 'NG'}] {label}")
    if not cond: P("GATE FAILED - nothing written"); open(os.path.join(OUT,"R164_output.txt"),"w").write("\n".join(LOG)); sys.exit(1)

P("R164 (S270c): discovery per-specimen table for Figure 13")
s = pd.read_csv(R148, index_col=0)
ok("R148_specimens: 63 rows", len(s)==63)
ok("TP53 (S257 calls): mut 42 / wt 14 / und 7", s.tp53_S257.value_counts().to_dict()=={'mut':42,'wt':14,'und':7})

# ---- recompute the p53 activity score by the deposited convention (r68_p53activity_v1.py)
g   = pd.read_csv(os.path.join(R68,"R68_gene_level_rma.csv.gz"), index_col=0)
g.columns=[{"HCT47-3LM-2":"HCT47-3LM"}.get(c,c) for c in g.columns]   # same rename as the deposited r153
ann = pd.read_csv(os.path.join(R68,"R68_annot_hta20transcriptcluster.csv.gz"))
ann = ann.dropna(subset=["SYMBOL"])
sym = dict(zip(ann.PROBEID, ann.SYMBOL))
T = ['CDKN1A','BAX','BBC3','TP53I3','SESN1','RRM2B','GDF15','FDXR','TIGAR','PHLDA3','SPATA18','EDA2R']
rows={}
for gn in T:
    k=[t for t,sm in sym.items() if sm==gn]
    if k: rows[gn]=g.loc[k[0], s.index]
ok(f"12/12 target genes found (got {len(rows)})", len(rows)==12)
X=pd.DataFrame(rows); Z=(X-X.mean())/X.std()
score=Z.mean(1)
d=(score-s.p53score).abs().max()
P(f"  recomputed 12-target z-mean vs pipeline p53score: max |diff| = {d:.2e}")
ok("score reproduces the pipeline value (<= 1e-6)", d<=1e-6)

# ---- gates on deposited published values (R148_results.csv, R150_output.txt)
mu=s[s.tp53_S257=='mut']; w1=s[(s.tp53_S257=='wt')&(s.iso=='P1')]; w2=s[(s.tp53_S257=='wt')&(s.iso=='P2')]
ok("groups mut 42 / WT-P1 3 / WT-P2 11", (len(mu),len(w1),len(w2))==(42,3,11))
ok("median p53 score: mut -0.295454, WT-P2 +1.445362",
   abs(np.median(mu.p53score)-(-0.29545402499999995))<1e-9 and abs(np.median(w2.p53score)-1.445362)<1e-6)
p=stats.mannwhitneyu(w2.p53score, mu.p53score).pvalue
ok(f"Mann-Whitney WT-P2 vs mut P = {p:.6e} (deposited 6.780922e-07)", abs(p-6.780921875365483e-07)/6.78e-7<1e-6)
u=stats.mannwhitneyu(w2.p53score, w1.p53score).statistic/(len(w1)*len(w2))
ok(f"AUC WT-P2 vs WT-P1 = {u} (deposited 1.0)", u==1.0)
wt=s[s.tp53_S257=='wt']
r=stats.spearmanr(wt.mdm2_p2index, wt.p53score)
ok(f"rho(P2 index, p53 score) in wild type = {r.statistic:.10f} (P={r.pvalue:.6g}, n={len(wt)}); deposited 0.6879120879 / 0.00654",
   abs(r.statistic-0.6879120879120879)<1e-12 and abs(r.pvalue-0.0065400424918419155)<1e-12)

# ---- cross-check against the published tables S1 / S23 (all 63 specimens)
def sheet(path, name):
    wb=openpyxl.load_workbook(path, read_only=True); ws=wb[name]
    rows=list(ws.iter_rows(values_only=True)); wb.close(); return rows
s1=sheet(os.path.join(AF,"Additional_file_20_Table_S1.xlsx"), "All-sample summary")
hdr=s1[1]; idx={h:i for i,h in enumerate(hdr)}
t1={}; site={}; iso1={}; dev=set()
for r_ in s1[2:]:
    if not r_ or r_[0] is None: continue
    t1[r_[0]]=float(r_[idx['Type1 fraction (÷255)']]); site[r_[0]]=r_[idx['Type']]; iso1[r_[0]]=r_[idx['MDM2 isoform']]
    if r_[idx['Deviating']]: dev.add(r_[0])
names=sheet(os.path.join(AF,"Additional_file_20_Table_S1.xlsx"), "Array names and GEO")
arr2canon={}
for r_ in names[2:]:
    if r_ and r_[0]: arr2canon[r_[2]]=r_[0]
s23=sheet(os.path.join(AF,"Additional_file_42_Table_S23.xlsx"), "S23_TP53_isoform_morphology")
hdr23=s23[3]; i23={h:i for i,h in enumerate(hdr23)}
tp={}; t1b={}
for r_ in s23[4:]:
    if not r_ or r_[1] is None: continue
    tp[r_[1]]={'Mutant':'mut','Wild-type':'wt','Undetermined':'und'}[r_[i23['TP53 status']]]
    t1b[r_[1]]=float(r_[i23['Type1 morphology fraction']])
canon=[arr2canon.get(a,a) for a in s.index]
ok("all 63 array names map to canonical specimen names in Table S1", len(set(canon)&set(t1))==63)
mm=0
for a,c in zip(s.index, canon):
    row=s.loc[a]
    if tp.get(c)!=row.tp53_S257: mm+=1; P(f"    TP53 mismatch {c}: S23 {tp.get(c)} vs R148 {row.tp53_S257}")
    if abs(t1[c]-row.type1)>1e-9: mm+=1; P(f"    Type1 mismatch {c}")
    if iso1[c]!=row.iso: mm+=1; P(f"    isoform mismatch {c}")
ok("TP53 / Type1 fraction / isoform match Tables S23 and S1 for all 63 specimens (0 mismatches)", mm==0)
ok("deviating specimens in Table S1 = 4", len(dev)==4)

# ---- write
out=pd.DataFrame({
    "specimen":[arr2canon.get(a,a) for a in s.index],
    "array_name":s.index, "patient":s.pt.values,
    "site":[site[arr2canon.get(a,a)] for a in s.index],
    "deviating":[arr2canon.get(a,a) in dev for a in s.index],
    "type1_fraction":s.type1.values, "mdm2_isoform":s.iso.values,
    "mdm2_p2index":s.mdm2_p2index.values,
    "tp53_S23":[{'mut':'Mutant','wt':'Wild-type','und':'Undetermined'}[tp[arr2canon.get(a,a)]] for a in s.index],
    "p53_score":score.values.round(7)})
out=out.sort_values(["mdm2_isoform","type1_fraction"],ascending=[True,False]).reset_index(drop=True)
out.to_csv(os.path.join(OUT,"R164_discovery_p53_per_specimen.csv"), index=False)
P(f"\nwrote {OUT}/R164_discovery_p53_per_specimen.csv  (63 rows)")
P("All gates passed. The p53 score column equals the pipeline value (R68 convention, z across the 63 specimens).")
open(os.path.join(OUT,"R164_output.txt"),"w").write("\n".join(LOG)+"\n")
```
