## Additional files for "TP53 status aligns with morphology and metaplastic programs in colorectal cancer organoids, and MDM2 P2 promoter usage reflects p53 activity": r165_S272_definition_sensitivity_v1.py

```
# R165: definition-sensitivity table for the TCGA-COAD/READ P2_index - p53 activity analysis
# (Paper 1, Section 3.2.3; Supplementary Table S48 sheets A and C1).
# For each combination of TP53 call (somatic mutation record of the main text / MC3), tumor set
# (all wild-type / non-hypermutated, with two definitions of hypermutation) and expression source of the
# p53 activity score (TCGAbiolinks = main text / UCSC Xena Toil), compute:
#   Spearman rho(P2_index, p53 score); purity-adjusted partial rho (ABSOLUTE, called samples);
#   and, in tumors with MDM2 TPM >= 5, the increment of P2_index over total MDM2 (ranked OLS, partial F).
# Publication-value gate: the 8 rows of sheet A (rho, P, purity partial) and the 2 rows of sheet C1 must be
# reproduced before the new rows are written.
import sys, os, pandas as pd, numpy as np
from scipy import stats
B = sys.argv[1] if len(sys.argv) > 1 else os.environ.get('DATA_DIR', '.')  # folder holding the inputs listed in the README
A = pd.read_csv(f'{B}/R100_all_samples.csv', index_col=0)
al = pd.read_csv(f'{B}/tcga_sample_alterations_v3.csv', index_col=0); al.index = al.index.str[:15]
pp = pd.read_csv(f'{B}/TCGA_ABSOLUTE_purity_ploidy.txt', sep='\t').set_index('array')
pp = pp[pp['call status'] == 'called']
mc = pd.read_csv(f'{B}/R112_mc3_counts_per_sample.csv', index_col=0); mc.index = mc.index.str[:15]
A['hyper_gdc'] = al.hyper.reindex(A.index.str[:15]).values            # >= 400 non-synonymous, GDC somatic record (main text)
A['hyper_mc3'] = (mc.n_nonsilent.reindex(A.index.str[:15]) >= 400).astype(float).where(mc.n_nonsilent.reindex(A.index.str[:15]).notna()).values
A['purity'] = pp.purity.reindex(A.index.str[:15]).values

def pcor(x, y, z):
    d = pd.DataFrame({'x': x, 'y': y, 'z': z}).dropna().rank()
    rx = d.x - np.polyval(np.polyfit(d.z, d.x, 1), d.z); ry = d.y - np.polyval(np.polyfit(d.z, d.y, 1), d.z)
    r = stats.pearsonr(rx, ry); return r.statistic, r.pvalue, len(d)
def ols(y, X):
    M = np.column_stack([np.ones(len(y))] + [np.asarray(c) for c in X]); b = np.linalg.lstsq(M, y, rcond=None)[0]; e = y - M @ b
    return b, e @ e, len(y) - M.shape[1], 1 - (e @ e) / ((y - y.mean()) @ (y - y.mean()))
def inc(w, sc):
    n = len(w); y = (w[sc].rank() / n).values; m = (np.log2(w.MDM2_tpm + 1).rank() / n).values; x = (w.P2.rank() / n).values
    b0, r0, d0, R0 = ols(y, [m]); b1, r1, d1, R1 = ols(y, [m, x])
    return R0, R1, stats.f.sf((r0 - r1) / (r1 / d1), 1, d1), b1[2]

S = {'p53_S222': 'TCGAbiolinks (main text)', 'p53_toil_all': 'UCSC Xena Toil'}
rows = []
for tp, tpl in [('TP53_S222', 'somatic mutation record (main text)'), ('TP53_mc3', 'MC3')]:
    for sub, hcol in [('all TP53-WT', None), ('non-hypermutated TP53-WT (>=400 non-synonymous, GDC record; main text)', 'hyper_gdc'),
                      ('non-hypermutated TP53-WT (>=400 non-silent, MC3)', 'hyper_mc3')]:
        base = A[A.in_S222 & (A[tp] == 'WT')]
        if hcol: base = base[base[hcol] == 0]
        for sc, scl in S.items():
            x = base.dropna(subset=['P2', sc])
            r = stats.spearmanr(x.P2, x[sc]); pr = pcor(x.P2, x[sc], x.purity)
            w = x.dropna(subset=['MDM2_tpm']); w = w[w.MDM2_tpm >= 5]
            rm = stats.spearmanr(w.MDM2_tpm, w[sc]); R0, R1, pF, bb = inc(w, sc)
            rows.append(dict(TP53_call=tpl, tumors=sub, expression=scl, n=len(x), rho=r.statistic, P=r.pvalue,
                             n_purity=pr[2], partial_rho_purity=pr[0], P_partial=pr[1],
                             n_MDM2tpm5=len(w), rho_totalMDM2=rm.statistic, R2_MDM2=R0, R2_MDM2_P2=R1, P2_coef=bb, P_increment=pF))
O = pd.DataFrame(rows)
# ---- publication-value gate
gateA = [('somatic mutation record (main text)', 'all TP53-WT', 'TCGAbiolinks (main text)', 132, 0.19, 0.029, 123, 0.198, 0.028),
         ('somatic mutation record (main text)', 'all TP53-WT', 'UCSC Xena Toil', 132, 0.03, 0.73, 123, 0.063, 0.49),
         ('somatic mutation record (main text)', 'non-hyper', 'TCGAbiolinks (main text)', 91, 0.344, 0.00084, 86, 0.334, 0.0017),
         ('somatic mutation record (main text)', 'non-hyper', 'UCSC Xena Toil', 91, 0.198, 0.059, 86, 0.195, 0.072),
         ('MC3', 'all TP53-WT', 'TCGAbiolinks (main text)', 119, 0.283, 0.0018, 113, 0.269, 0.0039),
         ('MC3', 'all TP53-WT', 'UCSC Xena Toil', 119, 0.125, 0.18, 113, 0.128, 0.18),
         ('MC3', 'non-hyper', 'TCGAbiolinks (main text)', 82, 0.415, 0.0001, 78, 0.413, 0.00017),
         ('MC3', 'non-hyper', 'UCSC Xena Toil', 82, 0.265, 0.016, 78, 0.279, 0.014)]
def sig(a, b, rel=0.02): return abs(a - b) <= max(abs(b) * rel, 10 ** (np.floor(np.log10(abs(b))) - 2 + 1) * 0.5) if b != 0 else abs(a) < 1e-9
fails = 0
for tc, tu, ex, n, rho, P, npur, prho, pP in gateA:
    sel = O[(O.TP53_call == tc) & (O.expression == ex) & ((O.tumors == 'all TP53-WT') if tu == 'all TP53-WT' else O.tumors.str.contains('GDC record'))]
    r = sel.iloc[0]
    ok = (r.n == n and round(r.rho, len(str(rho).split('.')[1])) == rho and r.n_purity == npur and round(r.partial_rho_purity, 3) == prho
          and sig(r.P, P, 0.06) and sig(r.P_partial, pP, 0.06))
    print('GATE sheet A', tc[:8], tu, ex[:12], 'n', r.n, 'rho %.4f' % r.rho, 'P %.2g' % r.P, 'npur', r.n_purity, 'prho %.4f' % r.partial_rho_purity, 'Pp %.2g' % r.P_partial, 'OK' if ok else 'FAIL')
    fails += not ok
# sheet C1: MC3, non-hyper (GDC), both expressions: R2 0.323->0.324 P 0.71; Toil 0.269->0.285 P 0.19
for ex, R0, R1, P in [('TCGAbiolinks (main text)', 0.323, 0.324, 0.71), ('UCSC Xena Toil', 0.269, 0.285, 0.19)]:
    r = O[(O.TP53_call == 'MC3') & (O.expression == ex) & O.tumors.str.contains('GDC record')].iloc[0]
    ok = round(r.R2_MDM2, 3) == R0 and round(r.R2_MDM2_P2, 3) == R1 and round(r.P_increment, 2) == P
    print('GATE sheet C1', ex[:12], 'n', r.n_MDM2tpm5, 'R2 %.3f -> %.3f P %.3f' % (r.R2_MDM2, r.R2_MDM2_P2, r.P_increment), 'OK' if ok else 'FAIL')
    fails += not ok
print('GATE FAILS', fails)
if fails: sys.exit(1)
pd.set_option('display.width', 250); pd.set_option('display.max_columns', 30)
print(O.round(4).to_string(index=False))
O.to_csv('R165_definition_sensitivity.csv', index=False)
```
