## Additional files for "TP53 status aligns with morphology and metaplastic programs in colorectal cancer organoids, and MDM2 P2 promoter usage reflects p53 activity": R168_output.txt

```
====================================================================================================
R168 STAGE 1  GATE: reproduce published values
====================================================================================================
Nunes rows 1051; TCGA rows 374 (v1) / 374 (v2)
  [PASS] Nunes Spearman(axis, SBS88) rho: published -0.0848899517069744, recomputed -0.08489
  [PASS] Nunes Spearman(axis, SBS88) P: published 0.00589157779840041, recomputed 0.00589158
  [PASS] Nunes Spearman(axis, SBS88) n: published 1051, recomputed 1051
  [PASS] Nunes Spearman(axis, ID18) rho: published -0.104498318138252, recomputed -0.104498
  [PASS] Nunes Spearman(axis, ID18) P: published 0.000691300196586187, recomputed 0.0006913
  [PASS] Nunes Spearman(axis, ID18) n: published 1051, recomputed 1051
  [PASS] Nunes positives SBS88>0: published 31, recomputed 31
  [PASS] Nunes positives ID18>0: published 82, recomputed 82
  [PASS] Nunes positives all MSS (SBS88): published 0, recomputed 0
  [PASS] Nunes positives all MSS (ID18): published 0, recomputed 0
  [PASS] Nunes partial Spearman(axis, SBS88) rho | MSI+stage+site+age: published -0.0597271365345277, recomputed -0.0597415
  [PASS] Nunes partial Spearman(axis, SBS88) P: published 0.0529012800066547, recomputed 0.0528441
  [PASS] Nunes partial Spearman(axis, ID18) rho | MSI+stage+site+age: published -0.0835815684992455, recomputed -0.0835786
  [PASS] Nunes partial Spearman(axis, ID18) P: published 0.00670477965961273, recomputed 0.00670671
  [PASS] TCGA Spearman(P2_index, SBS88) rho: published -0.045619967375557, recomputed -0.04562
  [PASS] TCGA Spearman(P2_index, SBS88) P: published 0.378993100231164, recomputed 0.378993
  [PASS] TCGA Spearman(P2_index, SBS88) n: published 374, recomputed 374
  [PASS] TCGA Spearman(P2_index, ID18) rho: published 0.143188374367411, recomputed 0.143188
  [PASS] TCGA Spearman(P2_index, ID18) P: published 0.0055342611409362, recomputed 0.00553426
  [PASS] TCGA Spearman(P2_index, ID18) n: published 374, recomputed 374

GATE RESULT: PASS

====================================================================================================
R168 STAGE 2  TCGA-COAD/READ: colibactin burden vs p53 activity and P2_index
====================================================================================================
R73 table 374 samples; R100 table 375 samples
linked 374 samples (missing in R73: 0; missing in R100: 0)
link check  max |P2_index(colibactin table) - P2_index(R73 table)| = 0  (n=374)
link check  hypermutated flag 59 == tumors with n_nonsyn >= 400 59
TP53: WT 132, MUT 242
hypermutated (>=400 non-synonymous): 59
positives: SBS88>0 51, ID18>0 41

--- 2-1  Spearman correlations by stratum ---
stratum                                y            burden      n      rho           P    pos
all tumors                             p53 activity SBS88     374  -0.0855     0.09855     51
all tumors                             p53 activity ID18      374  -0.0821       0.113     41
all tumors                             P2_index     SBS88     374  -0.0456       0.379     51
all tumors                             P2_index     ID18      374   0.1432    0.005534     41
TP53 wild-type (all)                   p53 activity SBS88     132  -0.0591       0.501      9
TP53 wild-type (all)                   p53 activity ID18      132  -0.0103      0.9068     13
TP53 wild-type (all)                   P2_index     SBS88     132   0.0516      0.5565      9
TP53 wild-type (all)                   P2_index     ID18      132   0.0262      0.7657     13
TP53 wild-type, non-hypermutated       p53 activity SBS88      91  -0.0882      0.4056      8
TP53 wild-type, non-hypermutated       p53 activity ID18       91  -0.0011      0.9918     11
TP53 wild-type, non-hypermutated       P2_index     SBS88      91   0.0983      0.3537      8
TP53 wild-type, non-hypermutated       P2_index     ID18       91   0.0137      0.8976     11
TP53 wild-type, hypermutated           p53 activity SBS88      41  -0.1069      0.5059      1
TP53 wild-type, hypermutated           p53 activity ID18       41  -0.1335      0.4055      2
TP53 wild-type, hypermutated           P2_index     SBS88      41  -0.1069      0.5059      1
TP53 wild-type, hypermutated           P2_index     ID18       41   0.0527      0.7433      2
TP53 mutant                            p53 activity SBS88     242  -0.0051      0.9374     42
TP53 mutant                            p53 activity ID18      242  -0.1128     0.07984     28
TP53 mutant                            P2_index     SBS88     242  -0.0217      0.7369     42
TP53 mutant                            P2_index     ID18      242   0.2090    0.001075     28
non-hypermutated (any TP53)            p53 activity SBS88     315  -0.0745       0.187     49
non-hypermutated (any TP53)            p53 activity ID18      315  -0.0909      0.1073     37
non-hypermutated (any TP53)            P2_index     SBS88     315  -0.0268      0.6362     49
non-hypermutated (any TP53)            P2_index     ID18      315   0.1616    0.004021     37
hypermutated (any TP53)                p53 activity SBS88      59  -0.1314      0.3211      2
hypermutated (any TP53)                p53 activity ID18       59   0.0105      0.9373      4
hypermutated (any TP53)                P2_index     SBS88      59  -0.1689       0.201      2
hypermutated (any TP53)                P2_index     ID18       59   0.0526      0.6925      4

--- 2-2  positivity (burden > 0) by TP53 status / hypermutation / MSI ---
  SBS88  TP53 WT vs MUT               A   9/132  B  42/242  OR(B/A)   2.870  P 0.004321
  SBS88  non-hyper vs hyper           A  49/315  B   2/ 59  OR(B/A)   0.190  P 0.01165
  SBS88  WT: p53 active vs inactive   A   3/ 57  B   6/ 75  OR(B/A)   1.565  P 0.7313
  ID18   TP53 WT vs MUT               A  13/132  B  28/242  OR(B/A)   1.198  P 0.7297
  ID18   non-hyper vs hyper           A  37/315  B   4/ 59  OR(B/A)   0.546  P 0.3641
  ID18   WT: p53 active vs inactive   A   7/ 57  B   6/ 75  OR(B/A)   0.621  P 0.5571
  MSI annotation available for 32/374 tumors -> hypermutation (n_nonsyn) is used instead

--- 2-3  adjusted analyses (TP53 wild-type) ---
  TP53 WT (all)              p53 activity SBS88  unadjusted                           n  132  rho  -0.0591  P 0.501
  TP53 WT (all)              p53 activity SBS88  | hypermutation                      n  132  rho  -0.0738  P 0.4006
  TP53 WT (all)              p53 activity SBS88  | hypermutation + stroma             n  132  rho  -0.0915  P 0.2968
  TP53 WT (all)              p53 activity SBS88  | hypermutation + stroma + log2 MDM2 n  132  rho  -0.0337  P 0.7013
  TP53 WT (all)              p53 activity ID18   unadjusted                           n  132  rho  -0.0103  P 0.9068
  TP53 WT (all)              p53 activity ID18   | hypermutation                      n  132  rho  -0.0318  P 0.7171
  TP53 WT (all)              p53 activity ID18   | hypermutation + stroma             n  132  rho  -0.0417  P 0.6348
  TP53 WT (all)              p53 activity ID18   | hypermutation + stroma + log2 MDM2 n  132  rho  -0.0240  P 0.7849
  TP53 WT (all)              P2_index     SBS88  unadjusted                           n  132  rho   0.0516  P 0.5565
  TP53 WT (all)              P2_index     SBS88  | hypermutation                      n  132  rho   0.0366  P 0.6773
  TP53 WT (all)              P2_index     SBS88  | hypermutation + stroma             n  132  rho   0.0782  P 0.3726
  TP53 WT (all)              P2_index     SBS88  | hypermutation + stroma + log2 MDM2 n  132  rho   0.1443  P 0.09877
  TP53 WT (all)              P2_index     ID18   unadjusted                           n  132  rho   0.0262  P 0.7657
  TP53 WT (all)              P2_index     ID18   | hypermutation                      n  132  rho   0.0009  P 0.9915
  TP53 WT (all)              P2_index     ID18   | hypermutation + stroma             n  132  rho  -0.0481  P 0.584
  TP53 WT (all)              P2_index     ID18   | hypermutation + stroma + log2 MDM2 n  132  rho   0.0202  P 0.8179
  TP53 WT, non-hypermutated  p53 activity SBS88  unadjusted                           n   91  rho  -0.0882  P 0.4056
  TP53 WT, non-hypermutated  p53 activity SBS88  | stroma                             n   91  rho  -0.0637  P 0.5484
  TP53 WT, non-hypermutated  p53 activity SBS88  | stroma + log2 MDM2                 n   91  rho   0.0242  P 0.8201
  TP53 WT, non-hypermutated  p53 activity ID18   unadjusted                           n   91  rho  -0.0011  P 0.9918
  TP53 WT, non-hypermutated  p53 activity ID18   | stroma                             n   91  rho  -0.0146  P 0.8907
  TP53 WT, non-hypermutated  p53 activity ID18   | stroma + log2 MDM2                 n   91  rho  -0.0272  P 0.7978
  TP53 WT, non-hypermutated  P2_index     SBS88  unadjusted                           n   91  rho   0.0983  P 0.3537
  TP53 WT, non-hypermutated  P2_index     SBS88  | stroma                             n   91  rho   0.1298  P 0.2201
  TP53 WT, non-hypermutated  P2_index     SBS88  | stroma + log2 MDM2                 n   91  rho   0.2362  P 0.02422
  TP53 WT, non-hypermutated  P2_index     ID18   unadjusted                           n   91  rho   0.0137  P 0.8976
  TP53 WT, non-hypermutated  P2_index     ID18   | stroma                             n   91  rho  -0.1005  P 0.3434
  TP53 WT, non-hypermutated  P2_index     ID18   | stroma + log2 MDM2                 n   91  rho  -0.0646  P 0.5431

--- 2-3b  all 374 tumors: is the published P2_index x ID18 association explained by TP53 status? ---
  all 374 tumors             P2_index     SBS88  unadjusted                           n  374  rho  -0.0456  P 0.379
  all 374 tumors             P2_index     SBS88  | TP53 status                        n  374  rho  -0.0061  P 0.9059
  all 374 tumors             P2_index     SBS88  | TP53 status + hypermutation        n  374  rho  -0.0055  P 0.9149
  all 374 tumors             P2_index     ID18   unadjusted                           n  374  rho   0.1432  P 0.005534
  all 374 tumors             P2_index     ID18   | TP53 status                        n  374  rho   0.1265  P 0.01434
  all 374 tumors             P2_index     ID18   | TP53 status + hypermutation        n  374  rho   0.1152  P 0.02593
  all 374 tumors             p53 activity SBS88  unadjusted                           n  374  rho  -0.0855  P 0.09855
  all 374 tumors             p53 activity SBS88  | TP53 status                        n  374  rho   0.0220  P 0.6708
  all 374 tumors             p53 activity SBS88  | TP53 status + hypermutation        n  374  rho   0.0269  P 0.6036
  all 374 tumors             p53 activity ID18   unadjusted                           n  374  rho  -0.0821  P 0.113
  all 374 tumors             p53 activity ID18   | TP53 status                        n  374  rho  -0.0262  P 0.6135
  all 374 tumors             p53 activity ID18   | TP53 status + hypermutation        n  374  rho  -0.0206  P 0.6908

--- 2-4  p53 activity / P2_index: burden-positive vs burden-negative (Mann-Whitney) ---
  all tumors                 p53 activity SBS88  pos  51 med -0.0567 | neg 323 med -0.0010  P 0.0827
  all tumors                 P2_index     SBS88  pos  51 med  0.4206 | neg 323 med  0.4320  P 0.3991
  all tumors                 p53 activity ID18   pos  41 med -0.1572 | neg 333 med  0.0048  P 0.06619
  all tumors                 P2_index     ID18   pos  41 med  0.5032 | neg 333 med  0.4212  P 0.006858
  TP53 WT (all)              p53 activity SBS88  pos   9 med  0.1214 | neg 123 med  0.2563  P 0.5513
  TP53 WT (all)              P2_index     SBS88  pos   9 med  0.5096 | neg 123 med  0.4703  P 0.5274
  TP53 WT (all)              p53 activity ID18   pos  13 med  0.3803 | neg 119 med  0.2533  P 0.7892
  TP53 WT (all)              P2_index     ID18   pos  13 med  0.4511 | neg 119 med  0.4833  P 0.8606
  TP53 WT, non-hypermutated  p53 activity SBS88  pos   8 med  0.1949 | neg  83 med  0.4178  P 0.469
  TP53 WT, non-hypermutated  P2_index     SBS88  pos   8 med  0.5128 | neg  83 med  0.4703  P 0.3436
  TP53 WT, non-hypermutated  p53 activity ID18   pos  11 med  0.4699 | neg  80 med  0.3758  P 0.8313
  TP53 WT, non-hypermutated  P2_index     ID18   pos  11 med  0.4511 | neg  80 med  0.4913  P 0.9951

====================================================================================================
R168 STAGE 3  Nunes 2024 cohort: colibactin burden vs the p53-target GSVA score
====================================================================================================
TP53 status is NOT in the merged table (columns: key, Type1_full, Type5_full, Type1_identity, Type1_proliferation, Type5_metaplasia, Type5_p53, Type5_immune, Type1_core, Type5_core, Type5_noimmune, sample.expr, axis_T1mT5, sample.meta, SBS88, ID18, MSI, CMS, stage, site, age, MSI_bin)
-> the cohort cannot be stratified by TP53 here; the p53-target score (Type5_p53) is used instead.
  all specimens  p53 targets (Type5_p53)        SBS88  n  1051 rho   0.0434 P      0.1599 | partial rho   0.0558 P 0.07063
  all specimens  p53 targets (Type5_p53)        ID18   n  1051 rho   0.0466 P      0.1308 | partial rho   0.0417 P 0.1768
  all specimens  metaplasia (Type5_metaplasia)  SBS88  n  1051 rho   0.0030 P       0.923 | partial rho  -0.0030 P 0.9215
  all specimens  metaplasia (Type5_metaplasia)  ID18   n  1051 rho   0.0193 P      0.5318 | partial rho   0.0369 P 0.2321
  all specimens  P1-P2 axis                     SBS88  n  1051 rho  -0.0849 P    0.005892 | partial rho  -0.0597 P 0.05284
  all specimens  P1-P2 axis                     ID18   n  1051 rho  -0.1045 P   0.0006913 | partial rho  -0.0836 P 0.006707
  MSS only       p53 targets (Type5_p53)        SBS88  n   828 rho   0.0763 P     0.02823 | partial rho   0.0210 P 0.5469
  MSS only       p53 targets (Type5_p53)        ID18   n   828 rho   0.0949 P    0.006255 | partial rho   0.0230 P 0.5089
  MSS only       metaplasia (Type5_metaplasia)  SBS88  n   828 rho   0.0229 P      0.5113 | partial rho  -0.0134 P 0.7001
  MSS only       metaplasia (Type5_metaplasia)  ID18   n   828 rho   0.0570 P      0.1012 | partial rho   0.0372 P 0.2851
  MSS only       P1-P2 axis                     SBS88  n   828 rho  -0.1206 P   0.0005043 | partial rho  -0.0440 P 0.2063
  MSS only       P1-P2 axis                     ID18   n   828 rho  -0.1561 P   6.414e-06 | partial rho  -0.0746 P 0.03189

--- 3-2  p53-target score: burden-positive vs burden-negative (Mann-Whitney) ---
  p53 targets (Type5_p53)        SBS88  pos  31 med  0.1519 | neg 1020 med -0.1050  P 0.1571
  P1-P2 axis                     SBS88  pos  31 med -0.1986 | neg 1020 med  0.0114  P 0.005831
  p53 targets (Type5_p53)        ID18   pos  82 med  0.0957 | neg  969 med -0.1051  P 0.1282
  P1-P2 axis                     ID18   pos  82 med -0.1750 | neg  969 med  0.0189  P 0.0006464

wrote R168_TCGA_correlations.csv (56 rows)
wrote R168_TCGA_positivity.csv (6 rows)
wrote R168_TCGA_adjusted.csv (40 rows)
wrote R168_mannwhitney.csv (16 rows)
wrote R168_Nunes_p53target.csv (12 rows)
wrote R168_TCGA_linked_samples.csv (374 rows)
```
