## Additional files for "TP53 status aligns with morphology and metaplastic programs in colorectal cancer organoids, and MDM2 P2 promoter usage reflects p53 activity": R169_S280b_p53_suppressors_and_nutlin_fold_v1.py

```
# R169: two values cited in Section 3.2.1 of the main text.
#  (1) Expression of the p53 suppressors MDM4, PPM1D and USP7 in the discovery organoids by group
#      (TP53 mutant 42, wild-type P1-dominant 3, wild-type P2-dominant 11; the 7 specimens with undetermined
#      TP53 status are left out), with the TP53 calls and isoform groups of R164_discovery_p53_per_specimen.csv
#      (deposited with this code; same calls as Supplementary Table S23).
#  (2) Gene-level induction of MDM2 and CDKN1A by nutlin (nutlin / DMSO, counts per million) in GSE86221,
#      the values drawn in Figure 4C.
# Inputs (folder set with the environment variable P1_DATA, default "."):
#   R164_discovery_p53_per_specimen.csv            deposited output of r164_S270c_discovery_p53_overview_v1.py
#   R68_gene_level_rma.csv.gz                       output of R68_S221_HTA2_exon_level_export_v1.R (gene-level RMA, 63 arrays)
#   R68_annot_hta20transcriptcluster.csv.gz         output of the same script (transcript cluster -> gene symbol)
#   GSE86221_HTSeq_intersection-nonempty_counts.tab.gz   downloaded by R82_S225_public_aza_nutlin_v1.py
# Outputs (current folder): R169_p53_suppressors.csv, R169_nutlin_fold.csv, printed summary.
import os, numpy as np, pandas as pd
from scipy import stats
DATA = os.environ.get('P1_DATA', '.')
m = pd.read_csv(os.path.join(DATA, 'R164_discovery_p53_per_specimen.csv'))
m = m[m.tp53_S23.isin(['Mutant', 'Wild-type'])].copy()   # 'Undetermined' (7 specimens) left out
m['grp'] = np.where(m.tp53_S23 == 'Mutant', 'Mut', np.where(m.mdm2_isoform == 'P2', 'WT-P2', 'WT-P1'))
print('groups:', m.grp.value_counts().to_dict())
assert m.grp.value_counts().to_dict() == {'Mut': 42, 'WT-P2': 11, 'WT-P1': 3}, 'group sizes differ from the main text'
g = pd.read_csv(os.path.join(DATA, 'R68_gene_level_rma.csv.gz'), index_col=0)
g.columns = [{'HCT47-3LM-2': 'HCT47-3LM'}.get(c, c) for c in g.columns]   # array file HCT47-3LM-2.CEL (as in p53_organoid_checks_S229.py)
a = pd.read_csv(os.path.join(DATA, 'R68_annot_hta20transcriptcluster.csv.gz')).dropna(subset=['SYMBOL'])
sym = a.groupby('PROBEID').SYMBOL.agg(lambda s: '/'.join(sorted(set(s))))
miss = [x for x in m.array_name if x not in g.columns]
assert not miss, 'arrays not found: %s' % miss
rows = []
for gene in ['MDM4', 'PPM1D', 'USP7']:
    tc = [t for t, s in sym.items() if s == gene]
    # PPM1D has two transcript clusters; the main one is the more highly expressed (TC17000739.hg.1, also used in p53_organoid_checks_S229.py)
    tc = sorted(tc, key=lambda t: -float(g.loc[t, m.array_name].mean()))
    if len(tc) > 1: print('%s: %d transcript clusters %s; using the most highly expressed, %s' % (gene, len(tc), tc, tc[0]))
    v = pd.Series(g.loc[tc[0], m.array_name].values, index=m.index)
    med = {k: float(v[m.grp == k].median()) for k in ['Mut', 'WT-P1', 'WT-P2']}
    p_mut = stats.mannwhitneyu(v[m.grp == 'WT-P2'], v[m.grp == 'Mut'], alternative='two-sided').pvalue
    p_p1 = stats.mannwhitneyu(v[m.grp == 'WT-P2'], v[m.grp == 'WT-P1'], alternative='two-sided').pvalue
    p_kw = stats.kruskal(*[v[m.grp == k] for k in ['Mut', 'WT-P1', 'WT-P2']]).pvalue
    rows.append(dict(gene=gene, transcript_cluster=tc[0], median_Mut=round(med['Mut'], 3), median_WT_P1=round(med['WT-P1'], 3),
                     median_WT_P2=round(med['WT-P2'], 3), log2_diff_WTP2_minus_Mut=round(med['WT-P2'] - med['Mut'], 3),
                     P_WTP2_vs_Mut=p_mut, P_WTP2_vs_WTP1=p_p1, P_KruskalWallis=p_kw))
R = pd.DataFrame(rows); R.to_csv('R169_p53_suppressors.csv', index=False); print(R.to_string(index=False))
cnt = pd.read_csv(os.path.join(DATA, 'GSE86221_HTSeq_intersection-nonempty_counts.tab.gz'), sep='\t', index_col=0)
cpm = cnt / cnt.sum() * 1e6
fc = []
# column names are <sample>_<cell>_<treatment><replicate>, e.g. S1556_wtHCT_dmso1
cols = {tuple(x.split('_', 1)[1].rsplit('_', 1)): x for x in cpm.columns}
cells = ['wtHCT', 'koHCT', 'MCF7', 'SJSA']
for c in cells:
    for rep in ['1', '2']:
        dm, nu = cols.get((c, 'dmso' + rep)), cols.get((c, 'nutlin' + rep))
        if dm and nu:
            for gene in ['MDM2', 'CDKN1A']: fc.append([c, rep, gene, float(cpm.loc[gene, nu] / cpm.loc[gene, dm])])
F = pd.DataFrame(fc, columns=['cell', 'rep', 'gene', 'fold']); F.to_csv('R169_nutlin_fold.csv', index=False)
print(F.pivot_table(index=['cell', 'gene'], columns='rep', values='fold').round(2).to_string())
print(F.groupby(['cell', 'gene']).fold.mean().round(2).to_string())
```
