## Additional files for "TP53 status aligns with morphology and metaplastic programs in colorectal cancer organoids, and MDM2 P2 promoter usage reflects p53 activity": run_D1_with_checkpoints_v2.R

```
# ==============================================================================
# run_D1_with_checkpoints_v2.R
# Execution script that runs the D1 (R21) oncoPredict projection while saving a checkpoint per chunk (20 drugs).
# After an interruption it can be resumed with the same command. calcPhenotype predictions are received as the return value (specimen × drug matrix).
# Time required: about 30-45 min. After the 1st chunk finishes, an estimate of the remaining time is displayed.
# Output: same as R21 (~/results/WSd/) + S56_D1_batching_check_20260802.csv
# Usage: in a fresh R session, source(this file, encoding = "UTF-8")
# ==============================================================================

CHUNK    <- 20      # Number of drugs per chunk. Smaller is more robust to interruption but increases the number of ComBat runs
VERIFY   <- TRUE    # Empirically confirm with 1 drug that splitting does not change the result
RUN_R21  <- TRUE    # Once the predictions are complete, run through the later part of R21 (STAGE 4 onward)
R21_PATH <- NULL

while (sink.number() > 0) sink()      # Release any sink left over from a previous run

HOME    <- path.expand("~")
OUT_DIR <- normalizePath(file.path(HOME, "results", "WSd"), mustWork = FALSE)
DD      <- normalizePath(file.path(HOME, "drugdata"), mustWork = FALSE)
CKPT    <- file.path(OUT_DIR, "D1_ckpt")
FINAL   <- file.path(OUT_DIR, "calcPhenotype_Output", "DrugPredictions.csv")
dir.create(CKPT, recursive = TRUE, showWarnings = FALSE)

options(warn = 1)
say <- function(...) {
  cat("[", format(Sys.time(), "%H:%M:%S"), "] ", sprintf(...), "\n", sep = "")
  utils::flush.console()
}
hhmm <- function(sec) sprintf("%dh %02dmin", as.integer(sec) %/% 3600,
                              (as.integer(sec) %% 3600) %/% 60)

say("========================================")
say("D1 (with checkpoints) START")
say("========================================")
suppressPackageStartupMessages(library(oncoPredict))

## ── 1. Input (same procedure as R21 STAGE 1 and 2) ───────────────────────
say("=== 1. Input ===")
cand  <- c(file.path(HOME, "tcga_cache_v5.rds"), file.path(getwd(), "tcga_cache_v5.rds"))
CACHE <- cand[file.exists(cand)][1]
if (is.na(CACHE)) stop("tcga_cache_v5.rds not found.")
cache  <- readRDS(CACHE)
expr   <- as.matrix(cache$expr_for_gsva)
samp   <- substr(colnames(expr), 1, 15)
gs     <- rowsum(t(expr), group = samp)
expr_s <- t(gs / as.vector(table(samp)[rownames(gs)]))
SAMPLES <- colnames(expr_s)
say("  After aggregation: %d genes × %d specimens", nrow(expr_s), ncol(expr_s))

f_expr <- file.path(DD, "GDSC2_Expr (RMA Normalized and Log Transformed).rds")
f_res  <- file.path(DD, "GDSC2_Res.rds")
if (!file.exists(f_expr) || !file.exists(f_res))
  stop("No GDSC2 training data. Run S56_05 first.")
GDSC2_Expr <- readRDS(f_expr)
GDSC2_Res  <- exp(readRDS(f_res))
say("  Training: %d genes × %d cell lines / %d drugs",
    nrow(GDSC2_Expr), ncol(GDSC2_Expr), ncol(GDSC2_Res))

drugs  <- colnames(GDSC2_Res)
chunks <- split(seq_along(drugs), ceiling(seq_along(drugs) / CHUNK))
say("  Splitting %d drugs into %d chunks (%d drugs per chunk)",
    length(drugs), length(chunks), CHUNK)

## ── 2. Compute per chunk (★receive the return value) ────────────────────
ckpt_path <- function(i) file.path(CKPT, sprintf("chunk_%03d.rds", i))

run_chunk <- function(cols) {
  m <- calcPhenotype(trainingExprData   = GDSC2_Expr,
                     trainingPtype      = GDSC2_Res[, cols, drop = FALSE],
                     testExprData       = expr_s,
                     batchCorrect       = "eb",
                     powerTransformPhenotype = TRUE,
                     removeLowVaryingGenes   = 0.2,
                     minNumSamples      = 10,
                     printOutput        = TRUE,
                     removeLowVaringGenesFrom = "rawData")
  if (is.null(m) || is.null(dim(m)))
    stop("calcPhenotype did not return a matrix (class: ",
         paste(class(m), collapse = "/"), ")")
  m <- as.matrix(m)
  if (nrow(m) != length(SAMPLES))
    stop("Returned row count (", nrow(m), ") differs from the number of specimens (", length(SAMPLES), ").")
  if (is.null(rownames(m))) rownames(m) <- SAMPLES
  if (ncol(m) != length(cols))
    stop("Returned column count (", ncol(m), ") differs from the number of drugs (", length(cols), ").")
  if (is.null(colnames(m))) colnames(m) <- drugs[cols]
  m
}

say("\n=== 2. Computation ===")
done0 <- sum(file.exists(vapply(seq_along(chunks), ckpt_path, "")))
say("  Done %d / %d chunks", done0, length(chunks))
if (done0 < length(chunks))
  say("  ★You may stop at any time. The same command resumes from where it left off.")

t_all <- Sys.time(); elapsed <- c()
for (i in seq_along(chunks)) {
  if (file.exists(ckpt_path(i))) next
  t0 <- Sys.time()
  say("\n  [%d/%d] %d drugs: %s ...", i, length(chunks), length(chunks[[i]]),
      paste(utils::head(drugs[chunks[[i]]], 3), collapse = ", "))
  m <- run_chunk(chunks[[i]])
  saveRDS(m, ckpt_path(i))
  dt <- as.numeric(difftime(Sys.time(), t0, units = "secs"))
  elapsed <- c(elapsed, dt)
  left <- sum(!file.exists(vapply(seq_along(chunks), ckpt_path, "")))
  say("  [%d/%d] finished %.1f min (%.1f sec per drug). %d chunks remaining → estimate %s",
      i, length(chunks), dt / 60, dt / length(chunks[[i]]), left, hhmm(mean(elapsed) * left))
  if (left > 0) say("       * Even if you stop here, the next run resumes from chunk %d", i + 1)
}

## ── 3. Merge ────────────────────────────────────────────────────────
say("\n=== 3. Merge ===")
mats <- lapply(seq_along(chunks), function(i) readRDS(ckpt_path(i)))
rn <- rownames(mats[[1]])
for (m in mats) if (!identical(rownames(m), rn)) stop("Specimen ordering differs between chunks.")
pred <- do.call(cbind, mats)
say("  Predictions: %d specimens × %d drugs", nrow(pred), ncol(pred))
if (ncol(pred) != length(drugs)) stop("Drug counts do not match.")
dir.create(dirname(FINAL), recursive = TRUE, showWarnings = FALSE)
utils::write.csv(pred, FINAL)
say("  Write out: %s", FINAL)

## ── 4. Empirically confirm the validity of the split with 1 drug ───────────────────────────────
if (VERIFY) {
  say("\n=== 4. Confirming the validity of the split (re-running 1 drug alone, about 1 min) ===")
  solo <- run_chunk(1)
  d <- max(abs(as.numeric(solo[, 1]) - as.numeric(pred[rownames(solo), 1])))
  say("  Drug: %s", colnames(solo)[1])
  say("  Max absolute difference between split and standalone versions: %.3g → %s", d,
      if (d < 1e-8) "Exact match (splitting does not change the result)" else "★Difference found; check the batching")
  utils::write.csv(data.frame(drug = colnames(solo)[1], max_abs_diff = d),
                   file.path(OUT_DIR, "S56_D1_batching_check_20260802.csv"), row.names = FALSE)
}

## ── 5. Later part of R21 (do not recompute calcPhenotype) ─────────────────
if (RUN_R21) {
  say("\n=== 5. Later part of R21 (STAGE 4 onward) ===")
  if (is.null(R21_PATH)) {
    c2 <- c(file.path(HOME, "results", "_scripts", "R21_D1_oncopredict_v2.R"),
            file.path(HOME, "Downloads", "R21_D1_oncopredict_v2.R"))
    R21_PATH <- c2[file.exists(c2)][1]
  }
  if (is.na(R21_PATH) || !file.exists(R21_PATH)) {
    say("  ★R21 not found. The predictions are ready at:")
    say("    %s", FINAL)
  }
  if (!is.na(R21_PATH) && file.exists(R21_PATH)) {
    say("  source: %s", R21_PATH)
    say("  ★calcPhenotype uses the existing predictions and will not recompute")
    R21_CFG <- list(use_ctrp = FALSE)
    calcPhenotype <- function(...) {
      f <- file.path(getwd(), "calcPhenotype_Output", "DrugPredictions.csv")
      if (!file.exists(f)) stop("Predictions not found: ", f)
      invisible(NULL)
    }
    source(R21_PATH, encoding = "UTF-8")
  }
}

while (sink.number() > 0) sink()
say("\n========================================")
say("D1 (with checkpoints) END. Total elapsed %s",
    hhmm(as.numeric(difftime(Sys.time(), t_all, units = "secs"))))
say("★Outputs: ~/results/WSd/D1_*.csv")
say("========================================")
```
