## Additional files for "TP53 status aligns with morphology and metaplastic programs in colorectal cancer organoids, and MDM2 P2 promoter usage reflects p53 activity": S178f_run_info.txt

```
date_utc_epoch=1789576104.4481359
python=3.6.2 |Anaconda custom (64-bit)| (default, Sep 21 2017, 18:29:43)  [GCC 4.2.1 Compatible Clang 4.0.1 (tags/RELEASE_401/final)]
platform=Darwin-22.6.0-x86_64-i386-64bit
machine=x86_64
keras 2.1.2
tensorflow 1.4.1
numpy 1.18.1
Pillow 4.2.1
weights=oooo015.20200706b.h5 md5=fb02aceb1127cea1f273e2c3f708b006
images=792 samples=63
GATE images=792 matched=792 missing_in_ref=0 argmax_agree=792 max_abs_prob_diff=2.9e-08
```
