## Additional files for "TP53 status aligns with morphology and metaplastic programs in colorectal cancer organoids, and MDM2 P2 promoter usage reflects p53 activity": S178g_step4.py

```
# -*- coding: utf-8 -*-
# S178g_step4.py -- robustness of the comparison design (step 4 of 5): DEG subsets
# Recomputes the DEG criteria on subsets of the 33 comparisons (e.g. only the
# comparisons whose sides remain strictly clear under each preprocessing condition,
# from step 2) and quantifies how much of the baseline DEG set (1,890 genes, step 3)
# is retained, with direction agreement, the log2FC correlation on the baseline set,
# a size-matched random-subset null (200 draws, seed 42), and key marker genes.
# -> Results 3.2 (course of events); supports the statement that the DEG definition is
#    robust to how the comparisons are selected.
# Inputs : gene.pkl (step 3), S178g_comparison_validity.csv (step 2)
# Output : S178g_DEG_subsets.csv, S178g_keygenes_subsets.csv (bundled)
# Deps   : pandas, numpy.  Run after steps 1-3: python S178g_step4.py
# Provenance: see S178g_step1.py (header edits only, outputs re-verified).
import pandas as pd, numpy as np
gene=pd.read_pickle('gene.pkl'); C=pd.read_csv('S178g_comparison_validity.csv'); C33=C[C.in33]
col=lambda ids:[f'Analysis {i} (linear FC)' for i in ids]
def deg(cols):
    m=gene[cols].values; nm=np.sum(~np.isnan(m),1)
    pos=np.nansum(m>0,1); neg=np.nansum(m<0,1); cons=np.where(nm>0,np.maximum(pos,neg)/nm,0)
    mfc=np.nanmean(m,1); keep=(cons>=0.7)&(np.abs(mfc)>=2)
    return pd.DataFrame({'cons':cons,'mfc':mfc,'keep':keep},index=gene.index)
base=deg(col(C33.ana))
B=set(base.index[base.keep]); Bup=set(base.index[base.keep&(base.mfc>0)])
subsets={'all33':list(C33.ana)}
for k in ['raw_strict_f1','div255_strict_f1','div255_dir_f5','raw_strict_T5','div255_strict_T5']:
    subsets[k]=list(C33.ana[C33[k]])
subsets['div255_not_strict_f1']=list(C33.ana[~C33['div255_strict_f1']])
rng=np.random.default_rng(42)
res=[];keys=['MDM2','CTSE','REN','TFF1','MUC17','DEFA5','SNORD116-17','UCA1','OLFM4','SLC26A3','ALDH1A1','LGR5','CDKN1A','GDF15','ZMAT3','HNF4A']
kg=[]
for name,ids in subsets.items():
    d=deg(col(ids)); S=set(d.index[d.keep])
    # direction agreement for shared
    sh=list(S&B); agree=(np.sign(d.loc[sh,'mfc'])==np.sign(base.loc[sh,'mfc'])).mean() if sh else np.nan
    # corr of mean log FC across base DEGs
    bl=list(B); r=np.corrcoef(np.sign(base.loc[bl,'mfc'])*np.log2(np.abs(base.loc[bl,'mfc'])), np.sign(d.loc[bl,'mfc'])*np.log2(np.abs(d.loc[bl,'mfc'])))[0,1]
    # random null of same size
    nulls=[]
    if 3<len(ids)<33:
        for _ in range(200):
            rid=list(rng.choice(C33.ana,len(ids),replace=False)); dn=deg(col(rid)); Sn=set(dn.index[dn.keep]); nulls.append(len(Sn&B)/len(B))
    res.append(dict(subset=name,n_comp=len(ids),nDEG=len(S),up=int((d.keep&(d.mfc>0)).sum()),dn=int((d.keep&(d.mfc<0)).sum()),
      retained_of_1890=len(S&B),retained_pct=round(100*len(S&B)/len(B),1),dir_agree_shared=round(agree,4),r_log2FC_on1890=round(r,3),
      null_retained_pct_median=round(100*np.median(nulls),1) if nulls else None, null_2p5=round(100*np.percentile(nulls,2.5),1) if nulls else None,null_97p5=round(100*np.percentile(nulls,97.5),1) if nulls else None,
      ids=' '.join(map(str,ids))))
    for g in keys:
        if g in d.index: kg.append(dict(subset=name,gene=g,mean_FC=round(d.loc[g,'mfc'],2),consistency=round(d.loc[g,'cons'],3),DEG=bool(d.loc[g,'keep'])))
R=pd.DataFrame(res); R.to_csv('S178g_DEG_subsets.csv',index=False); print(R.drop(columns='ids').to_string())
K=pd.DataFrame(kg).pivot(index='gene',columns='subset',values=['mean_FC','consistency']); K.to_csv('S178g_keygenes_subsets.csv'); 
pd.set_option('display.width',300); print(K.round(2).to_string())
```
