## Additional files for "TP53 status aligns with morphology and metaplastic programs in colorectal cancer organoids, and MDM2 P2 promoter usage reflects p53 activity": S239_Figure10_panelC_v1.py

```
#!/usr/bin/env python3
# S239_Figure10_panelC_v1.py
#   Figure 10, panel C: the inset (correlation in the 91 non-hypermutated wild-type tumours) overlapped the top of
#   the bars. Panel C is redrawn with the same code and values as make_Figures10_13_v1.py (Figure 12 block, panel c),
#   except that the y axis is extended above 1.0 (axis line and ticks kept at 0-1) and the inset is placed above the
#   bars without a background box. Panels A and B are taken unchanged from the submitted Figure10_tumors_p53.pdf:
#   the text-drawing operators of panel C are removed from its page, the panel-C area (x > 338 pt) is covered with the
#   figure background colour, and the new panel is overlaid at the same axes position. Checked: rendering at 150 dpi,
#   no pixel changes left of x = 338 pt; 9/57 vs 32/75, Fisher P = 0.001, rho = 0.34, P = 8.4e-4, n = 91 recomputed.
#   Inputs (folder in P1_DATA): tcga_sample_alterations_v3.csv (R73), Figure10_tumors_p53_v1.pdf (the figure before
#   this change). Helper: pdfti.py (text-operator locator, in this folder). Output: Figure10_tumors_p53.pdf.
import os, io, sys, pandas as pd, numpy as np, matplotlib
matplotlib.use('Agg'); import matplotlib.pyplot as plt
from scipy import stats
import pypdf
from pypdf.generic import ContentStream
from reportlab.pdfgen import canvas
sys.path.insert(0, os.path.dirname(os.path.abspath(__file__))); import pdfti
DATA = os.environ.get('P1_DATA', '.')
plt.rcParams.update({'font.family':'DejaVu Sans','font.size':7,'axes.spines.top':False,'axes.spines.right':False,
 'axes.edgecolor':'#52514e','axes.linewidth':0.6,'xtick.color':'#52514e','ytick.color':'#52514e','axes.labelcolor':'#0b0b0b',
 'xtick.major.width':0.6,'ytick.major.width':0.6,'pdf.fonttype':42})
SURF='#fcfcfb'; INK='#0b0b0b'; GRID='#e4e3df'; C_HI='#eb6834'
def pfmt(p):
    if p<1e-3: m,e=f'{p:.1e}'.split('e'); return f'P = {m}×10$^{{{int(e)}}}$'
    return f'P = {p:.2f}' if p>=0.01 else f'P = {p:.3f}'
def rfmt(r): return f'{r:.2f}'.replace('-','−')
PW, PH = 509.76, 216.0; x0, top, x1, bot = 373.93, 19.64, 502.2, 176.03   # axes box of panel C in the submitted figure (pt)
f = plt.figure(figsize=(PW/72, PH/72)); f.patch.set_alpha(0)
a = f.add_axes([x0/PW, (PH-bot)/PH, (x1-x0)/PW, (bot-top)/PH]); a.set_facecolor(SURF)
al = pd.read_csv(os.path.join(DATA, 'tcga_sample_alterations_v3.csv'), index_col=0)
w = al[al.TP53_status=='WT'].copy(); w['act'] = w.state=='WT_active'
tab = pd.crosstab(w.act, w.hyper.astype(bool)); o, pf = stats.fisher_exact(tab.reindex(index=[False,True], columns=[False,True]).values)
for j, act in enumerate([True, False]):
    n = tab.loc[act].sum(); h = tab.loc[act, True]
    a.bar(j, h/n, 0.55, color=C_HI, lw=0); a.bar(j, 1-h/n, 0.55, bottom=h/n, color=GRID, lw=0)
    a.text(j, h/n/2, f'{h}/{n}', ha='center', va='center', fontsize=6, color=INK)
nh = w[~w.hyper.astype(bool)]; rn = stats.spearmanr(nh.P2_index, nh.p53score)
a.set_xticks([0, 1]); a.set_xticklabels(['WT,\np53 active', 'WT,\np53 inactive'], fontsize=6)
YT = 1.27; a.set_ylim(0, YT); a.set_yticks([0, .2, .4, .6, .8, 1.0]); a.spines['left'].set_bounds(0, 1); a.set_xlim(-0.5, 1.5)
a.set_ylabel('fraction hypermutated'); a.yaxis.set_label_coords(-(x0-348.3)/(x1-x0), 0.5/YT)
a.text(1.0, 1.02, f'Fisher {pfmt(pf)}', transform=a.transAxes, ha='right', va='bottom', fontsize=5.8, color=INK)
a.text(0.5, (1.0+YT)/2/YT, f'non-hypermutated WT: ρ(P2, p53) = {rfmt(rn.statistic)},\n{pfmt(rn.pvalue)}, n = {len(nh)}',
       transform=a.transAxes, ha='center', va='center', fontsize=5.4, color=INK)
a.set_title('C', loc='left', fontsize=8, fontweight='bold', color=INK)
pbuf = io.BytesIO(); f.savefig(pbuf, format='pdf', transparent=True); pbuf.seek(0)
r = pypdf.PdfReader(os.path.join(DATA, 'Figure10_tumors_p53_v1.pdf')); wr = pypdf.PdfWriter(); wr.append(r); pg = wr.pages[0]
kill = {}
for s in pdfti.run(pg):
    if s.x0 > 338: kill.setdefault(id(s.stream), (s.stream, s.owner, set()))[2].add(s.k)
for sid, (stream, owner, ks) in kill.items():
    cs = ContentStream(stream, wr); cs.operations = [x for k, x in enumerate(cs.operations) if k not in ks]
    if owner == 'page': pg.replace_contents(cs)
    else: stream.get_object().set_data(cs.get_data())
cb = io.BytesIO(); c = canvas.Canvas(cb, pagesize=(PW, PH)); c.setFillColorRGB(0xfc/255, 0xfc/255, 0xfb/255); c.rect(338, 0, PW-338, PH, stroke=0, fill=1); c.showPage(); c.save(); cb.seek(0)
pg.merge_page(pypdf.PdfReader(cb).pages[0]); pg.merge_page(pypdf.PdfReader(pbuf).pages[0])
wr.add_metadata({'/Title': 'Figure10_tumors_p53'}); wr.write('Figure10_tumors_p53.pdf')
print('panel C:', tab.to_dict(), 'Fisher P', pf, 'rho', rn.statistic, 'P', rn.pvalue, 'n', len(nh))
```
