## Additional files for "TP53 status aligns with morphology and metaplastic programs in colorectal cancer organoids, and MDM2 P2 promoter usage reflects p53 activity": verify_p53_score_P2_index_S262b.py

```
#!/usr/bin/env python3
"""Check of p53_score_P2_index.py against the deposited tables.
Usage: python3 verify_p53_score_P2_index_S262b.py <R90 output folder> <Additional_file_15_Table_S47.xlsx>
  R90 output folder: R90_S1_transcripts_MDM2_UTRN_probemap.csv, R90_S1_toil_isoform_tpm_MDM2_UTRN.csv, R90_S1_toil_gene_tpm.csv,
  R90_S1_genes_probemap.csv (UCSC Xena TOIL extracts written by R90_S226b_public_data_export_v1.R; see README).
Checks: (1) P2_index of the 380 tumors of Supplementary Table S47 (6 decimals); (2) the Spearman correlation of P2_index with the
p53 score over the 132 TP53 wild-type tumors (somatic mutation record) using Toil gene TPM, which Supplementary Table S48 sheet A
reports as rho = 0.03 (P = 0.73). Result of the run of 2026-10-12: all 380 P2_index values agree within 5e-7; rho = 0.030,
P = 0.73 (verify_p53_score_P2_index_S262b_output.txt)."""
import os, sys
import numpy as np, pandas as pd
from scipy import stats
sys.path.insert(0, os.path.dirname(os.path.abspath(__file__)))
from p53_score_P2_index import p2_index, p53_score, classify_mdm2_transcripts

R90, S47 = sys.argv[1], sys.argv[2]
pm = pd.read_csv(os.path.join(R90, 'R90_S1_transcripts_MDM2_UTRN_probemap.csv'))
iso = pd.read_csv(os.path.join(R90, 'R90_S1_toil_isoform_tpm_MDM2_UTRN.csv'), index_col=0)
gp = pd.read_csv(os.path.join(R90, 'R90_S1_genes_probemap.csv'))
gt = pd.read_csv(os.path.join(R90, 'R90_S1_toil_gene_tpm.csv'), index_col=0)
gt.index = gt.index.map(dict(zip(gp.id, gp.gene)))
S = pd.read_excel(S47, header=3).set_index('Sample')
cls = classify_mdm2_transcripts(pm); print('MDM2 transcripts by promoter:', cls.promoter.value_counts().to_dict())
t = p2_index(iso, pm, log_input=True)
common = [s for s in S.index if s in t.index]
d = (t.loc[common, 'P2_index'] - S.loc[common, 'P2_index'].astype(float)).abs()
print(f'Table S47: {len(S)} rows, {len(common)} matched; max |difference| of P2_index = {d.max():.2e}; rows differing by > 1e-6: {(d > 1e-6).sum()}')
assert len(common) == 380 and (d > 1e-6).sum() == 0
sc = p53_score(gt[common], log_input=True)
wt = [s for s in common if S.loc[s, 'TP53 status'] == 'wild type']
r = stats.spearmanr(S.loc[wt, 'P2_index'].astype(float), sc[wt])
print(f'Table S48 sheet A (Toil, all TP53-WT by somatic mutation record): n = {len(wt)}, rho = {r.statistic:.3f}, P = {r.pvalue:.2f} (reported 0.03, 0.73)')
assert len(wt) == 132 and abs(r.statistic - 0.03) < 0.005
print('ALL CHECKS PASSED')
```
