## Additional files for "TP53 status aligns with morphology and metaplastic programs in colorectal cancer organoids, and MDM2 P2 promoter usage reflects p53 activity": verify_S48_sheetM_S270c.py

```
# -*- coding: utf-8 -*-
"""Independent check of Table S48 sheet M against Figure13_values.csv and R164:
every one of the 562 rows x 10 columns is recompared here, without reusing the builder's code.
Usage: python3 verify_S48_sheetM_S270c.py built.xlsx src.xlsx values.csv r164.csv"""
import sys, csv, zipfile
import openpyxl
built,src,valcsv,r164csv=sys.argv[1:5]
ok=lambda m:print("OK:",m)

# 1) zip-level: every member except the four patched + new sheet15 byte-identical to source
zs,zb=zipfile.ZipFile(src),zipfile.ZipFile(built)
touched={"xl/workbook.xml","xl/_rels/workbook.xml.rels","[Content_Types].xml","xl/worksheets/sheet1.xml"}
names_s={i.filename for i in zs.infolist()}; names_b={i.filename for i in zb.infolist()}
assert names_b-names_s=={"xl/worksheets/sheet15.xml"} and names_s-names_b==set()
same=[n for n in names_s if n not in touched and zs.read(n)==zb.read(n)]
assert len(same)==len(names_s)-len(touched)
ok(f"{len(same)} untouched members byte-identical; exactly 1 new member (sheet15.xml)")

V=list(csv.DictReader(open(valcsv,encoding="utf-8")))
assert len(V)==562
pt={r['specimen']:r['patient'] for r in csv.DictReader(open(r164csv,encoding='utf-8'))}
wb=openpyxl.load_workbook(built)
assert len(wb.sheetnames)==15 and wb.sheetnames[-1]=="M_Fig10_values"
ws=wb["M_Fig10_values"]
assert ws.max_row==568
hdr=[ws.cell(row=4,column=c).value for c in range(1,11)]
assert hdr==["Cohort","Sample","Patient","Sampling site / H&E morphology","Morphology (continuous)",
 "MDM2 isoform call","MDM2 P2 measure","TP53","p53 activity score","CMS / deviating"]
ok("15 sheets; header row exact")

TPMAP={'Mutant':'Mutant','Wild-type':'Wild-type','Undetermined':'Undetermined','nd':'Not determined','mut':'Mutant','wt':'Wild-type',
 'mutant':'Mutant','wild type':'Wild-type','not assessed':'Not assessed'}
def near(a,b):
    if a in (None,"") and b in (None,""): return True
    if a in (None,"") or b in (None,""): return False
    return abs(float(a)-float(b))<1e-12
bad=0
for i,r in enumerate(V):
    rn=5+i; g=lambda c:ws.cell(row=rn,column=c).value
    blk={'discovery':'Discovery','GSE294511':'GSE294511','TCGA':'TCGA'}[r['block']]
    exp_pt=pt[r['id']] if r['block']=='discovery' else None
    exp_site=r['morph_cat_or_site'] or None
    exp_iso=(r['iso_call'] or None) if r['block']=='discovery' else None
    exp_tp=TPMAP[r['tp53']]
    exp_x=None
    if r['block']=='discovery' and r['extra']=='True': exp_x='deviating'
    if r['block']=='TCGA' and r['extra']: exp_x=r['extra']
    checks=[g(1)==blk, g(2)==r['id'], g(3)==exp_pt, g(4)==exp_site,
            near(g(5),r['morph_cont']), g(6)==exp_iso, near(g(7),r['p2_measure']),
            g(8)==exp_tp, near(g(9),r['p53_score']), g(10)==exp_x]
    if not all(checks):
        bad+=1; print("MISMATCH row",rn,r['id'],checks)
assert bad==0
ok("562 rows x 10 columns match Figure13_values.csv (values exact) and R164 patients")

blocks=[ws.cell(row=5+i,column=1).value for i in range(562)]
assert blocks[:63]==['Discovery']*63 and blocks[63:182]==['GSE294511']*119 and blocks[182:]==['TCGA']*380
scores=[ws.cell(row=187+i,column=9).value for i in range(380)]
assert sum(v is None for v in scores)==18
ok("block sizes 63/119/380 in order; 18 TCGA tumors without p53 score left blank")

rd=wb["README"]
assert rd["A28"].value=="Sheet M_Fig10_values" and rd["A29"].value=="Note (M)"
assert "per-sample values drawn in Figure 13" in rd["B2"].value
assert "562" in rd["B28"].value and "verify_Figure13_overview_S270c.py" in rd["B29"].value
assert ws.cell(row=568,column=1).value.startswith("Generating code")
ok("README rows 28-29 and description updated; code note present")
print("ALL CHECKS PASSED")
```
