## Additional files for "TP53 status aligns with morphology and metaplastic programs in colorectal cancer organoids, and MDM2 P2 promoter usage reflects p53 activity": README_SupplementaryMethods.txt

```
README_SupplementaryMethods.txt
==========================================================================
Supplementary Methods (Additional file 2): analysis code index
--------------------------------------------------------------------------
Manuscript: TP53 status aligns with morphology and metaplastic programs in
colorectal cancer organoids, and MDM2 P2 promoter usage reflects p53 activity
Corresponding authors: Takahiro Tsukui (lead contact) and Koji Tsuda
Date: 2026-10-16
==========================================================================

1. SCOPE
--------------------------------------------------------------------------
This archive contains the analysis code that produced the values reported in
the main text, the Supplementary Information (SI) and the supplementary
tables, together with the execution-environment records and the small data
files needed to regenerate or check them: the prediction/label and fraction
files behind Table 1, Table S2 and Table S46; the preprocessing unification
(Code1b) and the robustness and course-of-events checks; the plotting and
table-assembly scripts of the figures and tables; and the scripts behind
Supplementary Table S48 (MDM2 P2 usage beyond total MDM2; promoter usage
counted from splice-junction reads and from long reads; protein levels from
RPPA; the replication in an independent organoid biobank, GEO GSE294511; the
TP53 calls of the discovery specimens and the comparison of TP53 status with
promoter usage; the normal-tissue baseline and published p53 classifiers;
ENCODE PRO-cap signal at the two MDM2 promoters). Three scripts that
produced only items not reported in this article are kept and listed at the
end of Section 2.

  Codes/   269 files = 193 scripts (53 R, 130 Python, 10 shell) + 2 Jupyter notebooks
                       + 15 execution-environment records (13 sessionInfo files
                       + the Code1b run record S178f_run_info.txt
                       + the R161 tool record R161_environment.txt)
                       + 59 data files (Code1/Code1b outputs, the initial-label
                       snapshot, the robustness-check outputs, the
                       values drawn in Figure S10, the R130/R130b outputs,
                       the TP53 call, Type1-fraction and CIMP input tables
                       of R148/R152, the R148-R153 outputs and the
                       probe-set hits of the R68 exon-usage screen,
                       the output of the S262b function check, and the
                       R159/R159b/R160 outputs of the classifier comparison
                       and the normal-tissue baseline, and the ENCODE tables,
                       run log and outputs of R161 with the CCLE P2 index
                       table read by the sheet K builder, the three
                       R168 outputs and the three R169 outputs)
  README_SupplementaryMethods.txt   this index

Every script is identified in the manuscript as "Code N [Supplementary
Methods]". The Code numbers are identifiers; several Codes consist of more
than one file (Section 2). Scripts whose numbering is pending (R14, R16,
R38, R39, R42-R49) are cited by their file name. Code1b (the re-classification
of the 792 images with training-matched normalization) maps to
S178f_reinfer_792.py; the robustness and course-of-events scripts
(S178g_step1.py-S178g_step5.py, S179_subgroup_check.py) are cited here by
their file names and are not numbered in the manuscript. The plotting and
table-assembly scripts are likewise cited by their file names.

All comments, docstrings, console and log messages, labels written into
output tables and figures, and the comments of the two Jupyter notebooks are
in English; text first written in Japanese was translated without changing
any executable statement or value. A few string constants that must match
values or column names in input tables written before deposition (not
bundled) are kept as Unicode escape sequences so that the scripts still read
those tables: the source labels of paper1_named_genes.csv in
r129_S247c_GSE294511_replication_v1.py, the group and assay labels of the
companion study's R161_PWSIC_by_experiment.tsv in
build_S48_sheetK_and_TableS5_sheet21_S267e_v1.py, the name of the optional
reference table of R30_verify_D1_CMS_v1.R, two alternative column-name
patterns of recompute_D4_P0_v1.R, the class labels of an earlier run of the
genome-wide survey accepted by build_S48_sheetO_S272f.py, and the two panel
labels drawn by make_Figure1B_v10.py with the optional "ja" argument (used
only for the authors' Japanese copy of Figure 1). Other scripts with an
optional "ja" argument draw the same English labels. Each script begins with a header block stating
its purpose, inputs, outputs, dependencies and how to run it. Section,
table, figure and Additional file numbers in the script headers, comments
and hard-coded file names are those in use when the scripts were run; "Table
S" and "Figure S" refer to the supplementary tables and figures. The numbers
in this index follow the submitted manuscript.

Script names and output file names do not follow the figure numbers of the
article (e.g. make_Figures10_13_v1.py, make_Figure14_v1.py and
Fig14A_arm_enrichment.csv); the entries of Section 2 state which figure each
script draws. In particular, "Figure13" in make_Figure13_overview_v1_S270c.py,
verify_Figure13_overview_S270c.py and Figure13_values.csv refers to Figure 10
of the article, and make_Figure13_v2.py draws panels B-D of Figure 9.

Reproduction requires access to the public data sources listed in Section 4
and an R (4.6.0) / Python environment (Section 5). Numerical results are
obtained in each user's environment; no result files other than the data
files listed above are bundled.

2. CODE MAP (Code number -> files -> manuscript location)
--------------------------------------------------------------------------
Discovery cohort (63 organoid samples, HTA 2.0 arrays)

 Code1  Deep-learning morphological classification (VGG16 transfer learning)
        -> Methods; Section 3.1.1; Table 1; Figure 1; Table S2.
        train015.20200706bnew.py
            Trains the 3-class classifier (Type0/Type1/Type5) and writes the
            test-set predictions (pred*.txt) and ground truth (seikai*.txt).
            Input: ./selecteddata20180517cpDir/type{0,1,5}/ images (224x224,
            /255 scaling; seed 111 train/test split). Dependencies: keras,
            PIL, scikit-learn, numpy (Python 3.6, TensorFlow backend).
        classify.organoid.pics_20200710_outputs_stripped.ipynb
            Applies the trained weights to the 792 images of the 63 samples
            and writes per-sample class fractions. Cell outputs were removed
            because they embedded patient-derived organoid micrographs; the
            26 code cells are identical to the original notebook.
        Code1_make_Table8_confusion_v1.py
            Builds the test-set confusion matrix (65 images) of Table 1 from
            pred20200706b.txt and seikai20200706b.txt, with Wilson 95% CI.
            Usage: python Code1_make_Table8_confusion_v1.py [pred.txt] [seikai.txt]
        Data files (outputs of the same training run):
            pred20200706b.txt      predicted labels, 65 test images
            seikai20200706b.txt    true labels, 65 test images
            newval_acc.txt         training log of the GPU run
                                   (Train on 90 samples, validate on 39)
            class_prob015.csv      per-sample class fractions of the initial
                                   application (no input normalization;
                                   replaced in all analyses by the /255
                                   fractions of Code1b; columns 0/1/5 =
                                   Type0/Type1/Type5)
            class_prob015_per_image_softmax_792.csv
                                   per-image softmax probabilities for the
                                   792 images (image_path, sample, p_type0,
                                   p_type1, p_type5, argmax class)
        Not bundled: the trained weights (oooo015.20200706b.h5, 84.6 MB) and
        the input images (see the Availability of data and materials
        statement).

 Code1b Re-classification of the same 792 images with training-matched
        normalization (pixel values / 255). Collation of the deposited code
        had revealed that the initial application of the classifier did not
        normalize the input images although training did; Code1b re-applies
        the 2020 weights to the same 792 images under both conditions in one
        pass, and all morphology-class fractions in the manuscript are based
        on the /255 condition.
        -> Methods (image classification); Sections 3.1.1 and 3.1.2
        (course of events); Table S2; Table S46 (Additional file 16);
        Discussion 4.1.
        S178f_reinfer_792.py
            Loads the 2020 model definition and weights (as in the Code1
            notebook), classifies each image under raw (as initially
            applied) and /255 (training-matched) preprocessing, writes the
            per-image softmax outputs and per-sample class fractions of
            both conditions, and gates itself against the 2020 output
            (class_prob015_per_image_softmax_792.csv): the raw condition
            reproduced all 792 argmax classes with a maximum absolute
            softmax difference of 2.9e-08.
            Usage: python S178f_reinfer_792.py IMG_DIR WEIGHTS.h5 OUT_DIR
            [REF_CSV]. Run in the original 2020 environment (Section 5).
        Data files (outputs of the September 2026 run):
            S178f_per_image_softmax_raw_and_div255.csv
                                   per-image softmax probabilities and argmax
                                   classes of the 792 images under both
                                   conditions
            S178f_per_sample_fraction_raw_and_div255.csv
                                   per-sample Type0/Type1/Type5 fractions
                                   under both conditions (source of the
                                   fraction columns of Tables S2 and S46;
                                   sample names are the image-folder names;
                                   see "Specimen names" after the r89 entry)
            S178f_run_info.txt     execution record of the run (environment,
                                   weights md5, reproduction gate)
        Not bundled: the weights and images (same as Code1).

 Code2  RMA normalization of the 63 CEL files (oligo::read.celfiles ->
        oligo::rma -> write.exprs -> 63rma.txt) -> Methods.
        Code2_rma_hta20_v1.R   Dependencies: oligo, pd.hta.2.0 (~2.6 GB).
            STAGE 2 optionally compares the result with a reference matrix.
        data63annotation_outputs_stripped.ipynb
            Annotation of 63rma.txt (67,528 main probe sets), extraction of
            the 39-gene matrix used by Code7, and earlier exploratory
            analyses. Cell outputs (data-frame previews, heat maps and one
            environment warning) were removed for deposition; the 76 code
            cells are identical to the original notebook.
        Note: the 33 pairwise comparisons (Table S3) were run in Transcriptome
        Analysis Console 4.02 (sst-RMA, GUI); no script exists for that step.

 Code3  Sample summary and EMT score of the 63 samples -> Section 3.1.2;
        Table S1.
        Code3_make_sample_summary_table.R  (openxlsx, dplyr)
        Input: exprs_matrix_symbol.csv (Code4) and the morphology x isoform
        workbook (Table S2). Output: sample_summary_table.xlsx.

 Code4  Probe-set -> gene-symbol annotation of the HTA 2.0 matrix by direct
        SQLite queries of pd.hta.2.0 (duplicates merged by median) -> Methods.
        Code4_step1_annotate_matrix.R  (pd.hta.2.0, DBI)
        Input: exprs_matrix_gene.csv. Output: exprs_matrix_symbol.csv,
        annotation_table.csv. RMA itself is not run here (see Code2).

 Code5  Robustness of the DEG definition (threshold sensitivity, permutation
        test) -> Methods; Table S5; Figure S1 (Supplementary Results 7).
        Code5_DEG_robustness_analysis_v2c.py  (numpy, pandas, scipy, matplotlib, openpyxl)
        Default output names SuppFig_DEG_robustness.pdf/.png.

 Code6  Metastasis trajectory analysis (PCA/UMAP, primary-metastasis pairing,
        EMT and intestinal markers) -> Section 3.1.2; Figure S3; Figure S4
        (Supplementary Results 8).
        Code6_metastasis_trajectory_analysis_v3.R
        (umap, ggplot2, ggrepel, pheatmap, scales, RColorBrewer, dplyr, limma)
        Input: exprs_matrix_symbol.csv (Code4). Output: trajectory_out_v3/.
        Code6_metastasis_trajectory_analysis_v4EN.R draws the two
        figures as submitted (Figures S3/S4 = Additional files 22/23) with
        all-ASCII in-figure labels; statistics, plotting logic,
        seed and dimensions are identical to v3 (only the label strings and
        the output directory trajectory_out_v4EN/ differ), and the script
        self-checks PC1 = 14.4% / PC2 = 9% against the published values.

 Code7  Hierarchical clustering of the 39 IPA Biomarker genes (Manhattan
        distance, average linkage; pheatmap) -> Section 3.3.3; Supplementary
        Figure S5.
        Code7_biomarker39_clustering.R
        Input: GENEnumberONLYtype5P2.txt (39 genes x 63 samples, RMA values;
        extracted by data63annotation_outputs_stripped.ipynb). Run in the directory that
        contains the input file (or edit setwd()).

 EnrichR_GO2026_P1P2_v1.R
        GO 2026 (BP/CC/MF) enrichment of the P1-high and P2-high DEG blocks
        with the enrichR package -> Table S31 (6 sheets). EnrichR is a web
        service; results depend on the database version at run time.

External validation and direct validation (TCGA-COAD/READ, GSE39582)

 Code8  Type1/Type5 signature validation: GDC STAR-Counts -> log2(TPM+1);
        CMScaller; GSVA/ssGSEA of signatures and functional sub-modules;
        association with CMS, MSI, TP53 status (GDC MAF) and ESTIMATE
        purity; multivariable Cox; GSE39582 dMMR vs pMMR
        -> Section 3.3.2; Supplementary Figure S6A-B; Figure S9. (The
        reported GSE39582 values, and Supplementary Figure S6C, come from
        R49, which removes the 19 non-tumoral samples before scoring; see
        R49.)
        R1_Code8_TCGA_signature_validation_v11h.R
        Dependencies: TCGAbiolinks, SummarizedExperiment, GSVA, CMScaller,
        GEOquery, survival, survminer, ggplot2, dplyr, matrixStats,
        AnnotationDbi, org.Hs.eg.db (estimate optional).
        Outputs: tcga_cache_v*.rds (checkpoint; input of most downstream
        scripts), Table_Statistics_Summary_v9.csv, Table_Module_Cox.csv,
        Table_Cox_Main_vs_PuritySensitivity.csv, Table_TP53_Orthogonal.csv,
        Code8_ds2_survival_input.csv (input of Code11), figures,
        session_info.txt. Setting: COX_PURITY_MODE = "sensitivity" (default).
        Aggregation rule: where several Ensembl rows map to one symbol/Entrez
        ID, the row with the largest variance is kept (make_mat()).
        Supplementary Figure S7A-D is not produced here (see Code11).

 Code9  Direct validation of MDM2 P1/P2 promoter usage:
        P2_index = sum TPM(P2 transcripts) / sum TPM(P1 + P2 transcripts)
        from UCSC Xena TOIL isoform TPM; association with CMS, MSI, TP53,
        Type1/Type5 (MDM2 removed) and survival -> Section 3.2.2; Figure 5.
        Code9_mdm2_p1p2_tcga_validation_v3b.R
        Promoter classes: P1 = 8 transcripts starting at exon 1; P2 = 23
        transcripts starting within intron 1; 5 transcripts starting at
        downstream non-canonical first exons are excluded.
        Inputs: tcga_coadread_log2tpm.rds and tcga_coadread_covariates.csv
        (both written by Code16), Xena TOIL TcgaTargetGtex_rsem_isoform_tpm.
        Output: mdm2_p1p2_out_v3b/ (merged_per_tumor_table.csv, statistics,
        figures). Dependencies: data.table, GSVA, CMScaller, survival,
        UCSCXenaTools.
        The sensitivity analyses of Section 3.2.2 (partial correlation,
        multivariable linear model, high-amplification stratum) are produced
        by Code20 and
        Code21, not by Code9.

 Code10 vacant (number not used).

 Code11 Kaplan-Meier curves (Type1, Type5, by CMS), Cox forest plot and
        median survival with 95% CI -> Section 3.3.2; Supplementary Figure
        S7A-C; Supplementary Figure S7D.
        R3_Code11_km_type5_and_forest_v6.R  (survival, survminer, ggplot2)
        Input: Code8_ds2_survival_input.csv (Code8). Usage:
        source(file); res11 <- run_code11(CFG11). Default CFG11$covars =
        character(0) (Type1 and Type5 scores mutually adjusted only).

 Code12 (D2) Sensitivity to MDM2-p53 pathway drugs (GDSC1/GDSC2) and MDM2
        dependency (DepMap CRISPR) by TP53 and MSI status; integrated
        sensitivity score -> Section 3.2.4; Table S38; Figure S10 (drawn
        values).
        R22_D2_multiMDM2i_depmap_v2.R        main analysis (readxl, data.table)
        recompute_D2_integrated_score_v2.R   integrated score (mean z of
                                             Nutlin-3a and Serdemetan,
                                             GDSC1/GDSC2); reproduces the R22
                                             values before writing
        R29_export_D2_percell_v2.R           per-cell-line export for
                                             Figure S10 (DepMap 24Q4)
        Inputs (~/drugdata/): GDSC1/GDSC2 fitted_dose_response*.xlsx,
        Cell_Lines_Details*.xlsx, DepMap Model*.csv,
        OmicsSomaticMutations*.csv, CRISPRGeneEffect*.csv (DepMap 24Q4).
        Outputs (~/results/WSd/): D2_*.csv, R29_percell_*.csv.
        FigureS10_v6_drawn_values_20260803.csv (bundled): the medians, P, HL
        and FDR values drawn in Figure S10, transcribed from the D2_*.csv
        primary tables.
        Rule: TP53 status from DepMap VariantInfo; lines with only synonymous
        variants = wild type; lines without a mutation profile = NA (excluded).

 Code13 (D3) Immune deconvolution (quanTIseq, MCP-counter via immunedeconv),
        ESTIMATE, TIDE (TIDEpy) and MSI-stratified sensitivity analysis
        -> Section 3.3.3; Table S35; Table S36.
        R23_D3_immune_TIDE_v4.R              main analysis
        run_TIDEpy_v1.R                      runs TIDEpy on the matrix
                                             written by R23 (with --ignore_norm)
        run_TIDEpy_dedicated_env_v1.R        same, inside a dedicated venv
        analyze_s55_MSI_stratified.py        MSI-stratified analysis of
                                             Table S36 (standard library only)
        Input: tcga_cache_v5.rds (Code8). Outputs (~/results/WSd/): D3_*.csv,
        TIDE/TIDE_result_all.csv, R23_sessionInfo.txt.
        FDR columns: FDR = family of 11 (Table S36); FDR_dedup = family of 10
        for MCP-counter, Monocyte removed (Table S35).

 Code14 (D4) TP53 functional classes (WT/LOF/GOF; definitions A and B) from
        the TP53 Database annotation vs P2_index and p53-target module
        -> Section 3.2.2; Table S37.
        R24_D4_TP53_functional_class_v3.R    main analysis (374 samples)
        recompute_D4_P0_v1.R                 recomputes underflowed P values
                                             (log-scale normal approximation)
        Inputs: maf_coadread.rds (R16), MutationView.csv (TP53 Database),
        S365_TP53_sample_level.csv (R14), tcga_cache_v5.rds.
        Outputs (~/results/WSd/): D4_*.csv, R24_sessionInfo.txt.

 Code15 (D1) oncoPredict projection of GDSC2 drug sensitivity (198 drugs) onto
        TCGA samples; correlation with Type1/Type5 scores and P2_index;
        comparison by CMS -> Section 3.2.4; Table S39.
        run_D1_with_checkpoints_v2.R         ENTRY POINT: runs calcPhenotype in
                                             chunks of 20 drugs with
                                             checkpoints, then sources R21
        R21_D1_oncopredict_v4.R              main analysis
        R30_verify_D1_CMS_v1.R               recomputes the by-CMS comparison
                                             on 563 samples (sample-level CMS)
        Inputs: tcga_cache_v5.rds, ~/drugdata/GDSC2_Expr (RMA Normalized and
        Log Transformed).rds, GDSC2_Res.rds. Outputs (~/results/WSd/):
        D1_*.csv, R30_drug_by_CMS_563.csv, R21_sessionInfo.txt.
        See Section 3 for why the entry point is needed.

 Code16 Writes the two inputs of Code9 from the Code8 session or cache:
        tcga_coadread_log2tpm.rds (list(entrez=, symbol=)) and
        tcga_coadread_covariates.csv (barcode, MSI, TP53_status, OS, OS.time,
        stage, age; 624 rows) -> input of Section 3.2.2.
        build_inputs_for_isoform.R
        TP53_status: MUT = functional somatic mutation; WT = mutation data
        present and no TP53 mutation; NA = no somatic mutation data
        (624 = 344 MUT + 234 WT + 46 NA). Non-detection is never coded WT.

 Code17 Tumor purity (ESTIMATE via tidyestimate) written back to
        tcga_cache_v5.rds -> Methods; Section 3.3.2 sensitivity analysis;
        shared with
        the companion paper.  P2_step0_recover_ESTIMATE_purity_v1.R
        Usage: source(file); res_pur <- run_recover_purity()  (a backup of the
        cache is written before updating).

 Code18 Sample-level (563 samples) GSVA scores and CMS calls; Kruskal-Wallis
        and pairwise comparisons of Section 3.3.2.
        R31_export_gsva_cms_samplelevel_v1.R
        Input: tcga_cache_v5.rds. Outputs: R31_gsva_sample_level_563.csv,
        R31_kw_compare.csv, R31_pairwise.csv.

 Code19 MDM2 gene-level copy number (GDC, ASCAT3) aggregated to sample level
        -> Methods; Section 3.2.2 (covariate of the multivariable model).
        R19_MDM2_copy_number_v3.R  (TCGAbiolinks, SummarizedExperiment)
        ASCAT3 column names are composite barcodes "tumour;normal" in
        either order; the token with sample code 01 is selected (575 samples).
        Output: ~/results/WSw/MDM2_CN_sample_level_v3.csv.

 Code20 Sample-level numbers of Section 3.3.2 (group sizes, median survival
        and 95% CI, KM by CMS, multivariable and module-wise Cox per 1 SD)
        and of
        Section 3.2.2 (multivariable linear model; partial correlation
        adjusted for
        purity and CMS, ppcor).  R15_S363_S365_sample_level_numbers_v1.R
        Input: CSV files written by R14 (run R14 first). Results are printed
        to the console.

 Code21 Multivariable linear models of Section 3.2.2 (M1-M6; M5 = TP53 + CMS +
        purity + MDM2_CN, n = 328, is the reported model) and the
        high-amplification stratum (ASCAT3 total copy number >= 5).
        analyze_s365_v1.py  (numpy, scipy)
        Inputs: S364_sample_master.csv (R16), S365_TP53_sample_level.csv
        (R14), MDM2_CN_sample_level_v3.csv (Code19). Output: console.

 R14_sample_level_recompute_v2.R
        Aggregates the TCGA analysis from aliquot level (647 rows) to sample
        level (624 samples): GSVA of MDM2-free modules, sample-level ssGSEA
        (Table S34 sensitivity block), sample-level survival analysis, TP53
        status (GDC MAF) vs P2_index; writes S365_TP53_sample_level.csv and
        related tables (~/results/WSk/). Usage: set R14_CFG (stage 1 = check
        structure, stage 2 = full run) and source(); intermediate tables.

 R16_S364_TP53_sample_level_v4.R
        TP53 orthogonal axis of Section 3.3.2 at sample level; determines
        TP53 status from the GDC MAF at aliquot, sample and patient level;
        cases absent
        from the MAF are "no data", not WT. Outputs (~/results/WSr/):
        S364_*.csv, maf_coadread.rds (input of R24 and R43).

 R38_A13b_organoid_nutlin3_v2.R / R39_A14c_within_TP53mut_v2.R
        Patient-derived organoid biobank (65 lines; Herranz-Ors et al. 2026,
        figshare): nutlin-3 sensitivity by TP53 status and prediction by
        Type1/Type5 GSVA (R38; analyses A-13b/A-14b) and, within the 48
        TP53-mutant lines only, stratification by Type5_p53_noMDM2 (R39;
        A-14c) -> Section 3.2.4; Section 4.6; Table S40; Table S41.
        Input: ~/organoid_biobank/figshare_organoids/ (covariates,
        mutations, nutlin-3 sensitivity, expression). R39 requires the R38
        outputs and proceeds only after reproducing the R38 values.
        Outputs (~/results/WSo/): A13b_*.csv, A14b_*.csv, A14c_*.csv,
        A13b_sessionInfo.txt, A14c_sessionInfo.txt.

 R42_WSe_colibactin_Nunes_v2.R / R43_WSe_colibactin_TCGA_v3.R /
 R44_WSe_TCGA_clinical_rerun_v1.R
        Colibactin mutational signatures (SBS88, ID18) vs the Type1-Type5
        GSVA axis. R42: Nunes et al. 2024 (U-CAN; ArrayExpress E-MTAB-12862
        and the Nunes supplementary tables; automatic download in STAGE 0)
        -> Methods; Supplementary Note 5.2; Section 4.6; Figure S11; Table S42.
        R43: TCGA-COAD/READ replication; signature activities fitted from
        maf_coadread.rds (R16) with sigminer::sig_fit -> Figure S12.
        R44: rebuilds the TCGA clinical table (MSI/stage/site/age) from
        tcga_cache_v5.rds and re-runs the R43 sensitivity analysis
        -> Figure S12 legend; Section 4.6.
        Outputs: ~/results/WSe/, ~/results/WSe_TCGA/, ~/results/WSe_TCGA_v2/.
        Dependencies: GSVA, data.table, readxl; for R43 activity fitting
        maftools, sigminer, BSgenome.Hsapiens.UCSC.hg38 (~700 MB).

 R45_BBC3_sensitivity_GSE39582_v1.R
        Sensitivity analysis of the GSE39582 validation with BBC3 restored
        from probe set 211692_s_at (28-gene Type5) -> Methods. Proceeds only
        after reproducing the Code8 values (n = 536; dMMR 77 / pMMR 459).
        Output: ~/results/R45_BBC3/.  (GEOquery, GSVA) The same procedure
        applied to the 519 tumors is STAGE 4 of R49 (reported values).

 R46_CMS_double_log_sensitivity_v2.R
        Sensitivity analysis of the CMS input scale (log2(TPM+1) with
        CMScaller RNAseq = TRUE vs single-log alternatives): label agreement
        and effect on the Supplementary Figure S6A-B Kruskal-Wallis tests ->
        Methods. Proceeds only after reproducing n = 563 (CMS1 96 / CMS2 167
        / CMS3 96 /
        CMS4 204). Input: tcga_cache_v5.rds. Output: ~/results/R46_CMS/.

 R47_S198_P1P2_target_drugs_dependency_v1.R / R47b_S198_lineage_adjusted_v1.R
        Measured drug sensitivity and gene dependency versus the P1/P2 scores
        -> Section 3.2.4; Table S39 (sheets S39b, S39c). R47 computes the P1
        (21-gene) and P2 (29-gene) GSVA scores from GDSC2 cell-line
        expression (RMA),
        correlates them (Spearman) with measured GDSC2 LN_IC50 for all drug
        entries and with DepMap 24Q4 CRISPR gene effects of 17 target genes,
        and compares dependencies by TP53 status (rule of R22). R47b adds
        rank-based partial correlations adjusted for cancer type (TCGA_DESC /
        OncotreeLineage; categories with < 5 lines pooled) and TP53 status.
        Part C of R47 attempted an organoid CRISPR analysis, but the released
        EssMatrix file of reference [13] holds cell-line screens, so C stops
        without output. Input: ~/drugdata/ (as R22, plus GDSC2_Expr (RMA
        Normalized and Log Transformed).rds). Output: ~/results/R47/.
        (GSVA, data.table, readxl)

 R47c_S198_RASRAF_adjusted_v1.R
        RAS/RAF sensitivity analysis -> Section 3.2.4; Table S39 (sheet
        S39d). Calls RAS (KRAS/NRAS/HRAS) and BRAF mutations
        (non-synonymous; BRAF V600
        separately) from DepMap 24Q4 OmicsSomaticMutations, compares the P1/P2
        scores by these calls, and repeats the R47b partial correlations for
        all GDSC2 drug entries adjusted for cancer type + TP53 + RAS + BRAF
        (and + BRAF V600) and within RAS/RAF wild-type lines (adjusted for
        cancer type + TP53). Input: ~/drugdata/ (as R47) and the R47 output
        A_gdsc2_cellline_scores.csv. Output: ~/results/R47/. (data.table)

 R47d_S198_drug_class_comparison_v1.py
        Drug-class comparison of the R47b partial correlations -> Section
        3.2.4; Table S39 (sheet S39b, notes 2 and 3). Compares the per-drug
        partial
        correlations (cancer type + TP53) of the ATR/CHK1/WEE1 inhibitors
        (7), EGFR inhibitors (7) and MEK/ERK/BRAF inhibitors (13 entries)
        with the remaining 267 entries (all entries except these classes and
        Nutlin-3a) by the two-sided Wilcoxon rank-sum (Mann-Whitney) test
        (scipy; exact when a class has <= 8 entries without ties, asymptotic
        P printed alongside). Input: the R47b output
        A_gdsc2_drug_vs_scores_all_adjTissue.csv (~/results/R47/ or first
        argument). Output: console. (pandas, scipy)

 R48_S199_patient_level_morphology_v1.R
        Patient-level sensitivity analysis -> Section 3.1.2; Statistical
        analysis. Reads Supplementary Table S2 (Additional file 3;
        per-specimen
        Type0/Type1/Type5 fractions, image counts and isoform) and compares
        the Type1 fraction of P1- and P2-dominant specimens (1) at the
        specimen level (Wilcoxon), (2) by a linear mixed model with a patient
        random intercept and (3) a binomial mixed model of image counts with
        patient and specimen random intercepts (likelihood-ratio tests),
        (4) on patient x isoform means (exact Wilcoxon), (5) by permuting
        isoform labels between patients (20,000 permutations, seed 1) and
        (6) with the three patients having both types excluded.
        Usage: Rscript R48_S199_patient_level_morphology_v1.R
        [Additional_file_03_Table_S2.xlsx] (default: that file in the working
        directory). Output: ~/results/R48/. (readxl, lme4)

 R49_S203_GSE39582_tumor_only_v1.R
        GSE39582 dMMR vs pMMR restricted to tumors -> Methods; Section 3.3.2;
        Supplementary Figure S6C. Same GEO retrieval, symbol collapsing and
        GSVA settings as Code8. STAGE 2 reproduces the Code8 values
        (585 scored -> 536; halts otherwise); STAGE 3 removes the 19
        non-tumoral mucosa samples before GSVA (566) and tests the 519
        MMR-annotated tumors (75 dMMR / 444 pMMR); STAGE 4 repeats the
        R45 BBC3-restored 28-gene analysis on these tumors; STAGE 5 draws
        the panel (Supplementary Figure S6C was drawn from its per-sample
        output). Output: ~/results/R49/. (GEOquery, GSVA, Biobase,
        matrixStats, ggplot2)

 make_figS8_v3c.py
        Draws Supplementary Figure S8 (table-format figure; Additional
        file 27). Computes no reported value: every number shown is read
        from Table S26 (Additional file 26), and the patient-of-origin
        labels from Table S18 (Additional file 28). Input paths are
        portable; run it in the directory that holds the two tables.
        Outputs: FigureS8_keygenes_persample_v3c.pdf/.png. The inputs are
        read from the row after each sheet's header (the tables carry a
        title row); the group wording follows the tables (tissue-2/tissue-1
        side), HCT38 is marked "deviating" (Section 3.1.2), and the
        per-patient summary has 7 patients (HCT64, n = 26, as recorded in
        the CEL files and in Tables S18/S26). (openpyxl, matplotlib)
        The default input names, the output note and the footnote drawn
        into the figure use the Additional file numbers in force when the
        script was run.

 make_Figure3_Biomarker39_clustering_v3.py
        Draws Supplementary Figure S5 (heatmap of the 39 IPA Biomarker
        genes) from
        GENEnumberONLYtype5P2.txt under the Code7 conditions (rows and
        columns: Manhattan distance, average linkage; no scaling;
        green-black-red palette over the data range) with scipy/matplotlib.
        Before drawing it asserts the reported results: two clusters of 51
        and 12 samples, final merge height 57.93 versus 48.66, cophenetic
        correlation 0.833, and agreement with the MDM2 isoform of Table S2
        (Additional file 3) in 62/63 samples (exception HCT41-1T).
        Specimen names are shown without the working prefixes and ".CEL",
        as the GSE128213 titles (five array file names differ; Additional
        file 20, Table S1, sheet 3).
        Usage: python3 make_Figure3_Biomarker39_clustering_v3.py
        GENEnumberONLYtype5P2.txt Additional_file_03_Table_S2.xlsx.
        (numpy, scipy, openpyxl, matplotlib)

 make_Figure1D_morphology_isoform.py
        Draws Figure 1D from Table S2 (Additional file 3): per-sample Type1
        fraction by MDM2 isoform (P1 n = 50, P2 n = 13) and the ROC curve for
        identifying P2 samples by the non-Type1 fraction. It asserts the
        reported values (medians 0.826/0.444, Wilcoxon rank-sum
        P = 1.1e-3, AUC 0.79) before drawing; the band is placed below
        panels A-C of the Figure 1 composite (the split-SI panel of the four
        deviating specimens follows as Figure 1E). The optional third
        argument "ja" draws the same English labels. (numpy, scipy,
        scikit-learn,
        openpyxl, matplotlib)

 Plotting and table-assembly scripts of the published items. They draw or
 assemble figures and tables from values already reported by the scripts
 above. The figure and table numbers in their file names, headers and
 hard-coded output names are those in use when they were run; input and
 output folders are set by environment variables or relative paths (see each
 header); and the final wording of the figure, table and group labels (P1/P2
 labels, numbering) was applied to the published items without changing any
 value.

 make_Figure2_p53_immune_v7.py
        Draws Figure 8 (panel A: sign consistency in the tissue-2 direction
        of the 10 wild-type TP53 target genes, Table 4; panel B: the 7
        immune checkpoint genes, Supplementary Table S30, gene-level
        convention). The values are hard-coded as machine-extracted from
        those tables; the script computes no reported value. The optional
        argument "ja" draws the same English labels. Outputs
        (working directory): Figure2_p53_immune.pdf/.png. (numpy,
        matplotlib) The figure is drawn at 170 mm
        width; the title, the star/colour key and the notes are given in the
        figure legend.

 S239_FigureS3S4_label_and_key_v1.py
        Post-processes the Code6 v4EN outputs (Supplementary Figures S3
        and S4): the label of specimen HCT38-5LM, written with its array
        file name (HCT38-5LMR), is given its GSE128213 title, and the empty
        legend key boxes are filled with the plotted symbols (diamond =
        primary, circle = metastasis; blue = P1, red = P2). Inputs (P1_DATA):
        Additional_file_22_Figure_S3_v1.pdf, Additional_file_23_Figure_S4_v1.pdf.
        (pypdf, reportlab)

 make_FigureS10_v6.py
        Draws Supplementary Figure S10 (MDM2-inhibitor sensitivity in the
        GDSC panel by TP53 and MSI status; DepMap 24Q4) from the
        per-cell-line exports of R29_export_D2_percell_v2.R (points) and
        the D2_*.csv primary tables of Code12 and the integrated-score
        output of recompute_D2_integrated_score_v2.R (statistics, machine-
        transcribed), writes the drawn values to
        FigureS10_v6_drawn_values_20260803.csv (bundled) and checks them
        against the primary tables. Input (WSD_DIR) and output (OUT_DIR)
        folders are set by environment variables. Outputs: the drawn-value
        CSV and the
        figure ("en" and "ja" editions, both with English labels;
        .pdf/.png). (numpy, pandas, scipy,
        matplotlib)

 make_FigureS13_WSe_TCGA_v1.py
        Draws Supplementary Figure S12 (the script name does not follow the
        figure number): sign-unified forest plot of the TCGA
        replication arm
        (Spearman correlations of P2_index and of the P1-P2 GSVA axis with
        ID18 and SBS88 in the 374 TCGA samples, read by code from the R43
        output WSeT_primary_tests.csv, with the two WGS reference values of
        R42). Input and outputs in the script's directory:
        FigureS13_WSe_TCGA_v1.pdf/.png and
        FigureS13_v1_drawn_values_20260812.csv. (matplotlib)

 make_TableS34_v2.py
        Writes Supplementary Table S34 (CMS class attribution of the
        Type1/Type5 signatures by functional module, specimen level,
        563 CMS-classifiable TCGA samples) from the specimen-level CSV of
        R14_sample_level_recompute_v2.R (S34_sample_level.csv) without
        manual transcription. Input (WSK_DIR) and output (OUT_DIR) folders
        are set by environment variables; the published table uses the final
        wording of the module labels and notes. (openpyxl)

 Robustness and course-of-events records (September 2026). The following
 scripts document (i) that the design of the 33 TAC comparisons -- fixed
 before the preprocessing unification -- is in effect organized by isoform
 (of the samples placed on the Type5/P2 side, 12 of 14 are P2-dominant; on
 the Type1/P1 side, 46 of 47 are P1-dominant; Methods), (ii) that the DEG
 definition is robust to how the comparisons are selected (Section 3.1.2),
 and (iii) that no molecular subgroup separates the Type0-dominant from the
 Type5-dominant P2 specimens (Discussion 4.1). The manuscript itself creates
 no specimen- or patient-level majority-vote labels; the initial labels kept
 here document the comparison design.

 S178g_step1.py ... S178g_step5.py
        Five-step chain run in one session (September 2026):
        step1  joins the Code1b per-sample fractions with the initial
               (pre-unification) labels and the isoform assignment
               -> S178g_sample_table.csv
        step2  pools each side of every TAC comparison under both
               preprocessing conditions, evaluates side clarity, per-sample
               AUCs and the isoform composition of the sides (the 12/14 and
               46/47 of the Methods) -> S178g_comparison_validity.csv
        step3  re-derives the baseline DEG set (1,890 genes) from Table S16
        step4  recomputes the DEG criteria on comparison subsets and
               quantifies retention of the baseline set, with a size-matched
               random-subset null -> S178g_DEG_subsets.csv,
               S178g_keygenes_subsets.csv
        step5  reproduces the initial primary-tumor-based labeling rule for
               the record and writes the per-sample /255 image counts
               -> S178i_primary_rule_labels.csv (primary data of the
               fraction columns of Tables S1/S2/S46)
        Inputs: S178f_per_sample_fraction_raw_and_div255.csv and
        S178g_input_initial_morphology_labels.csv (both bundled) and
        Additional files 4 and 36 (Tables S3 and S16). Dependencies:
        pandas, numpy, scikit-learn, openpyxl.
        Data files: S178g_input_initial_morphology_labels.csv (snapshot of
        the initial patient-level labels, isoform assignment and initial
        Type5 fractions as tabulated before the fraction-based revision);
        S178g_sample_table.csv; S178g_comparison_validity.csv;
        S178g_DEG_subsets.csv; S178g_keygenes_subsets.csv;
        S178i_primary_rule_labels.csv.

 S179_subgroup_check.py
        Exploratory check for a molecular subgroup within P2 (Type0-dominant
        7 specimens vs Type5-dominant 5 specimens by /255 fractions):
        marker-gene comparisons (only LGR5 nominal P = 0.018, not significant
        after correction), EMT-score comparison (P = 0.343), 39-gene-panel
        sub-clusters (do not coincide with the sides), and a genome-wide
        search whose observed count (28) lies within the label-permutation
        null -> Discussion 4.1.
        Inputs: S178i_primary_rule_labels.csv (bundled),
        exprs_matrix_symbol.csv (Code4), Additional file 20 (Table S1),
        GENEnumberONLYtype5P2.txt (39-gene matrix: the 39 probe sets
        extracted by data63annotation_outputs_stripped.ipynb [cells 6-7,
        written as 39genes_annotated63rma.tsv], saved with gene symbols as
        row names and group prefixes on the sample names, and read back by
        the notebook [cell 9] and by Code7; not included, Section 6).
        Dependencies: pandas,
        numpy, scipy.

Patient assignment, replication arrays and checks

 R71_S222_HTA2_all_ariake_v1.R
        Joint RMA (oligo, pd.hta.2.0; gene-level "core" and probe-set
        level) of the 63 discovery CEL files and the additional HTA 2.0
        arrays of the same biobank held by the originating laboratory;
        identical files (same md5) are kept once. -> Methods (microarray);
        Section 3.1.2; Table S24 sheet 4. Output: R71_output/ next to the
        script (gene- and probe-set-level matrices, sample list, md5 map).
        Record: R71_sessionInfo.txt. (oligo, data.table)
 r71_prep_v1.py, r71_analysis_v1.py
        Read the R71 matrices; r71_analysis computes the per-specimen MDM2
        P2 index (mean of exon-2 probe sets JUC12004243 and PSR12008003
        minus mean of exon-1 probe sets PSR12007995, PSR12007996 and
        PSR12007998, each relative to the MDM2 transcript cluster) and
        writes R71_sample_scores.csv (input of r85). (pandas, numpy, scipy)
 r84_identity_v1.py
        Patient identity of the arrays registered as HCT84 -> Methods
        (patient samples); 2 (Supplementary Report). Sex-chromosome genes
        and genome-wide Pearson correlation (5,000 most variable clusters)
        of HCT83-1T, HCT83-3LM, HCT84-4LM and HCT84-6LMR against the 82
        R71 arrays; nearest neighbours and the distribution of
        between-patient correlations. Output: console. (pandas, numpy)
 r85_replication_v1.py
        Replication of the P1/P2 separation in the 11 arrays not used for
        discovery -> Section 3.1.2; Table S24 sheet 4. P1 (21 genes) and P2
        (23 immune-excluded genes) signature scores = mean z, z against the
        63 discovery arrays; Spearman tests against the P2 index; calls at
        the discovery threshold (midpoint between the largest P1 and the
        smallest P2 index of the discovery arrays) and Mann-Whitney test.
        Output: R85_scores.csv and console. (pandas, numpy, scipy)
 r89_public_only.py
        Replication restricted to public data -> Sections 3.1.2 and 3.2.1;
        Table S24 sheet 4. Reads R85_scores.csv (output of r85) and repeats
        the r85
        tests in the 10 replication arrays identical to GSE128213 files
        (the unpublished HCT55-1T removed; 11-array values are the
        sensitivity analysis), and the correlation between the P2 index and
        the p53 activity score in the 14 public non-discovery arrays
        (2 normal and 12 tumor). Output: console. (pandas, numpy, scipy)
 Specimen names
        The article and the supplementary tables use the GSE128213 titles.
        The code and its intermediate files use the array file names, which
        differ for six discovery specimens: HCT17-Lv3 (= HCT17-3LM),
        HCT33-4LM (= HCT33-4LMR), HCT38-5LMR (= HCT38-5LM), HCT47-3LM-2
        (= HCT47-3LM), HCT50-4LMRR (= HCT50-4LM) and HCT84-4LM (= HCT83-4LM,
        patient HCT83), and for the non-discovery arrays HCT84-6LMR
        (= HCT83-6LMR), HCT63-5LM (= HCT64-5LM) and HCT38-7LMR-S1
        (= HCT38-7LMR). The full correspondence for the 63 discovery arrays
        is given in Table S1, sheet 3.
 R86_S226_R48_patient_merge_v1.R
 R86_S226_Code6v3_patient_merge_v1.R
 R86_S226_Code6v4EN_patient_merge_v1.R
        R48, Code6 v3 and Code6 v4EN with HCT84-4LM assigned to patient
        HCT83 (one added line in R48; one edited metadata row in each
        Code6 copy; output directories changed). Otherwise identical. The
        reported patient-level values (Section 3.1.2: LMM P = 0.069,
        binomial GLMM P = 0.089, patient-level exact Wilcoxon P = 0.20,
        permutation
        P = 0.035; Section 3.1.2/R-4: within-patient paired limma, 0 genes,
        within-patient correlation 0.301) and Supplementary Figures S3 and
        S4 (Additional files 22 and 23) come from these runs; the EMT
        paired Wilcoxon (17 patients, P = 0.004) uses Table S1 with the same
        patient assignment. Record: R86_sessionInfo.txt.
 R87_S226_Code8_MSI_missing_check_v1.R
        Check of the MSI coding of Code8 v11h, which codes any non-MSI-H
        TCGA subtype value, including "Not Evaluable", as MSS. Refits the
        adjusted Cox model (Type1 + age + stage + MSI) with the published
        coding and with missing kept as NA: one "Not Evaluable" case is
        affected, it is not among the 214 complete cases, and the reported
        values (HR 1.076, P = 0.648; likelihood-ratio P = 0.646; C-index
        0.785) are identical under both codings. Input:
        Code8_ds2_survival_input.csv (Code8). (survival, TCGAbiolinks)


Sections 3.1.4 and 3.2: p53 activity, MDM2 P2 and morphology

 Conventions for these 46 files
        Python scripts read their inputs from the folder given by the
        environment variable P1_DATA (default: the working directory):
        DATA = os.environ.get('P1_DATA', '.'). A few scripts that read the
        outputs of a preceding script of the same analysis (r73_analyze_part2
        and part3, r77_detail, r77_layer2_adj, r88, r100b-e, r101b, r101c)
        expect those outputs in the working directory. R scripts and the
        .command shell scripts (macOS; bash) write only to a folder named
        <R number>_output/ next to the script and read the CEL files or the
        public data listed below from the locations stated in each header
        (e.g. ~/drugdata, ~/GDCdata, ~/results); existing files are read
        only, and a second run skips completed steps. Labels written
        into output tables: R77 classes
        "morphology only", "MDM2 axis only", "both (same direction)" and
        "none"; warning marks "*WARNING" and "*FAILED". Headers of these
        scripts cite internal analysis numbers
        (R68-R101; r93_ctrp.py and r93_pancan_p2.py are
        filed as R93), run labels (S221-S229) and working titles of
        planned papers ("paper A", "paper B", "paper C"), which are not part
        of the article.

 Organoids: p53 activity and MDM2 P2 (Section 3.2.1; Figure 3)
 R68_S221_HTA2_exon_level_export_v1.R
        RMA of the 63 discovery CEL files at the gene, exon (PSR) and
        junction (JUC) levels (oligo, pd.hta.2.0; annotation from
        hta20probeset.db and hta20transcriptcluster.db). Output:
        R68_output/ (R68_gene_level_rma.csv.gz, R68_probeset_level_rma.csv.gz,
        R68_pd_featureSet.csv.gz, annotation, log, sessionInfo).
 r68_load.py
        Common loaders for the R68 outputs, Table S1 (Additional file 20),
        Table S23 (Additional file 25) and CEL scan dates.
 r68_screen_v1.py
        Genome-wide exon-usage screen (run "python r68_screen_v1.py iso
        <out>"): per-sample SI (probe-set minus transcript-cluster RMA value,
        log2) for the PSR and JUC probe sets of genes with a median of at
        least 5 and a probe-set median of at least 4 in either group; P2- vs
        P1-dominant specimens compared on patient-by-group means (Welch t,
        Benjamini-Hochberg), with a specimen-level linear model (group + scan
        period) and within-patient direction agreement; adopted: patient-level
        FDR < 0.05, |difference| >= 1 and specimen-level FDR < 0.05 in the same
        direction (40 probe sets) -> Methods (genome-wide survey; p53 activity
        score), Section 3.2.5. Bundled output: R68_screen_iso_hits.csv
        (input of r129, comparison E5). Inputs: R68 outputs via r68_load.py.
 r68_p53activity_v1.py
        p53 activity score (mean z of the 12 direct p53 targets) per
        specimen; comparison of TP53-mutant, wild-type P1-dominant and
        wild-type P2-dominant specimens at the specimen and patient level
        -> Section 3.2.1; Figure 3A-C.
 s222_prep_v1.py
        Prepares the per-specimen, per-tumor and per-cell-line tables used
        by the figures (S222_organoid_p53score.csv, S222_tcga_p53score.csv)
        and the sensitivity analysis with the 10 genes available in the
        cell-line data -> Sections 3.2.1, 3.2.3 and 3.2.4.
 p53_organoid_checks_S229.py
        Group comparison of the p53 activity score with HCT83-4LM assigned
        to patient HCT83 (21 patients), and expression of MDM4, PPM1D and
        USP7 by group (Mann-Whitney; earlier TP53 calls -- the values cited
        in Section 3.2.1 are from R169, which uses the final calls) ->
        Section 3.2.1. Inputs:
        S222_organoid_p53score.csv,
        R68_gene_level_rma.csv.gz, R68_annot_hta20transcriptcluster.csv.gz.
 R169_S280b_p53_suppressors_and_nutlin_fold_v1.py
        Two values cited in Section 3.2.1: expression of MDM4, PPM1D and
        USP7 in the discovery organoids by group with the final TP53 calls
        of Table S23 (mutant 42, wild-type P1-dominant 3, wild-type
        P2-dominant 11; Mann-Whitney and Kruskal-Wallis), and the gene-level
        induction of MDM2 and CDKN1A by nutlin in GSE86221 (nutlin / DMSO,
        counts per million; the values drawn in Figure 4C). Inputs (P1_DATA):
        R164_discovery_p53_per_specimen.csv (included),
        R68_gene_level_rma.csv.gz, R68_annot_hta20transcriptcluster.csv.gz,
        GSE86221_HTSeq_intersection-nonempty_counts.tab.gz (R82). Outputs:
        R169_output.txt, R169_p53_suppressors.csv, R169_nutlin_fold.csv
        (included).

 Nutlin RNA-seq (Section 3.2.1; Figure 4)
 R82_S225_public_aza_nutlin_v1.py, R82_S225_run.command
        Download of GSE86221 (HCT116 TP53 wild-type and null, MCF7, SJSA;
        nutlin 10 uM for 12 h versus DMSO): gene-level counts and
        strand-specific coverage extracted with UCSC bigWigToBedGraph
        around MDM2 and CDKN1A; and of GSE45332 (HCT116 and DKO). Output:
        R82_output/. The P2/P1 values of Section 3.2.1 are computed from the
        bedGraph files by make_Figures10_13_v1.py, which is the analysis
        script for this section.

 TCGA tumors (Section 3.2.3; Figure 6; Table S48 [Additional file 7])
 R73_S223_TCGA_p53upstream_v1.R, R73_S223_run.command
        Mutations (GDC MAF) and ASCAT3 gene-level copy number of p53-pathway
        upstream and regulatory genes in TCGA-COAD/READ. Output: R73_output/.
 r73_expr_v1.py, r73_analyze_v1.py, r73_analyze_part2.py,
 r73_analyze_part3.py
        Per-tumor table of the p53 activity score, TP53 status, the
        p53-pathway alterations of R73 and the hypermutation flag (>= 400
        non-synonymous mutations), written in three steps (r73_analyze_v1
        -> r73_analyze_part2 -> r73_analyze_part3, which writes
        tcga_sample_alterations_v3.csv, read by r100e, r110, r120 and
        make_Figures10_13_v1.py) -> Methods; Section 3.2.3 (the
        non-hypermutated tumors confirmed as wild type in MC3); Figure 6B.
        The comparisons
        that these scripts also print -- p53-inactive versus p53-active
        wild-type tumors by classical upstream alterations (MDM4, PPM1D and
        MDM2 amplification, CDKN2A deletion, truncating ATM, CHEK2, USP28
        and TP53BP1 mutations) and by hypermutation -- are not reported in
        this article (companion study).
 R90_S226b_public_data_export_v1.R, R90_S226b_run.command
        Extraction from UCSC Xena (Toil isoform and gene TPM, phenotype;
        Pan-Cancer Atlas MC3 non-silent mutations, gene-level copy number,
        TCGASubtype.20170308), TCGA 450K probes and CTRPv2 (CTRP2_Res.rds
        of the oncoPredict data files). Output: R90_output/. Step S3
        (450K CpG-island probes of imprinted genes) serves the companion
        15q11-q13 study; no script of this article reads its outputs.
 R97_S226b_public_downloads.command
        Download of TCGA transcript TPM (MDM2, UTRN, PRDM1, MIR34AHG),
        all-gene TPM of TCGA colorectal cancer, the clinical table with
        histological type, SNP6 segments and ABSOLUTE purity and
        allele-specific copy number. Output: R97_output/.
        Note: step 4 of R90_S226b_run.command and of
        R97_S226b_public_downloads.command calls R90_mhap_normals_v1.py and
        R97_mhap_normals_v2.py (mHap methylation haplotypes of normal
        esophagus and liver). That step belongs to a companion study and is
        not used in this article; the two scripts are not included, so the
        step stops with a missing-file message. Steps 1-3 are those used here.
 r93_pancan_p2.py
        P2_index and p53 activity within TP53 wild-type tumors of 29 TCGA
        cancer types. Run record only: these results are not
        reported in this article.
 r100.py, r100b.py, r100c.py, r100d.py, r100e.py
        Colorectal TCGA: P2_index versus p53 activity by TP53 call (MC3),
        hypermutation, expression source (TCGAbiolinks versus Toil) and
        purity (ABSOLUTE) adjustment; bootstrap of the difference between
        the two expression sources -> Section 3.2.3; Figure 6; Table S48
        sheet A.

 Cell lines (Section 3.2.4; Figure 7; Table S48 sheets B1 and B2)
 R70_S221_GDSC2_p53targets_export_v1.R, R70_S221_run.command
        Export of p53 target, MDM2 and TP53 expression from the GDSC2
        expression data of oncoPredict. Output: R70_output/.
 r70_cellline_p53activity_v1.py
        Cell-line p53 activity score versus nutlin-3a ln IC50 (GDSC1,
        GDSC2); sensitivity of wild-type lines without p53 activity.
 r70_sonkin_check_v1.py
        The same with TP53 wild-type status confirmed in the DepMap
        mutation table (the concern raised by Sonkin 2015).
 R74_S223_CCLE_MDM2transcripts_v2.R, R74_S223_run.command,
 R74b_S223_depmap_downloads.command
        Download of DepMap 24Q2 transcript and gene TPM and the
        profile-to-model table (figshare release; md5 checked) and
        extraction of the MDM2 transcripts and p53 genes. Output:
        R74_output/.
 r74_ccle_p2_v1.py
        Cell-line MDM2 P2 index (same transcription-start-site assignment
        as for TCGA; MDM2 TPM >= 5) and its relation to the p53 activity
        score and nutlin-3a sensitivity -> Section 3.2.4.
 R76_S224_crispr_prism.command, r76_analysis.py
        MDM2 dependency (DepMap 24Q4 CRISPRGeneEffect, Chronos) and PRISM
        (24Q2 extended primary, 19Q4 secondary) sensitivity versus the P2
        index in TP53 wild-type lines, with partial correlations adjusted
        for the p53 activity score -> Section 3.2.4; Figure 7.
 r93_ctrp.py
        CTRPv2 nutlin-3 AUC versus the P2 index within TP53 wild-type lines
        -> Section 3.2.4; Table S48 sheets B1 and B2.

 Beyond total MDM2 (Sections 3.2.1, 3.2.3 and 3.2.4; Table S48 sheet C)
 r109_S240c_organoid_mdm2total_v1.py
        Discovery organoids (TP53 wild type): p53 activity score on total
        MDM2 (HTA2.0 transcript cluster), then adding P2 dominance or the
        array P2 index (partial F test); patient-level correlations.
        Inputs: S222_organoid_p53score.csv (s222_prep_v1.py), R68 gene-level
        RMA and annotation. Output: R109_organoid_with_MDM2.csv.
 r109b_S240c_celllines_v1.py
        TP53 wild-type cell lines: partial Spearman rho of the P2 index with
        MDM2 dependency (DepMap CRISPR) and CTRPv2 nutlin-3 AUC, adjusted for
        total MDM2 and/or the p53 activity score. Inputs:
        R76_ccle_crispr_p2.csv, R93_ctrp_nutlin3.csv.
 r109c_S240c_gdsc_v1.py
        The same for GDSC1/GDSC2 nutlin-3a ln IC50. Inputs:
        ccle_mdm2_p2index.csv (r74_ccle_p2_v1.py), R29_percell_LNIC50.csv
        (R29). Output: R109c_output.txt.
 r110_S241_S48_sheetC_v1.py
        Assembles all values of Table S48 sheet C from the tables above and
        from R100_all_samples.csv (r100.py) and
        tcga_sample_alterations_v3.csv (r73_analyze_part3.py, after
        r73_analyze_v1.py and r73_analyze_part2.py); the GDSC rows
        are transcribed from R109c_output.txt. Output:
        R110_S48_sheetC_values.csv.

 Splice-junction reads (Methods; Section 3.2.2; Supplementary Report R-12;
 Table S48 sheet D)
 R117_S242_recount3_MDM2_junctions_v1.R
        Downloads the recount3 TCGA junction files (MM/RR/ID) and keeps the
        junctions around MDM2 (hg38 chr12:68,790,000-68,870,000) and their
        reads per sample, with the sample barcodes. The run fetched STAD,
        COAD, READ and ESCA; this article uses COAD and READ. Output:
        R117_output/ (and R117_sessionInfo.txt).
 r117d_S242_crc_junction_v1.py
        Junction P2 share (exon 2 -> exon 3 reads over exon 1 -> exon 3 plus
        exon 2 -> exon 3 reads) per primary tumor, compared with P2_index
        and TP53 status of Table S47 (Additional file 6) -> Methods
        (cited as R117d); Section 3.2.2; Table S48 sheet D. Outputs:
        R117d_per_tumor.csv, R117d_summary.csv.

 Direct counting in cell lines with long reads (Section 3.2.4; Table S48
 sheet G)
 r137_sgnex_mdm2_v1.py, bamremote.py
        Lists the public SG-NEx bucket (sg-nex-data; genome alignments of
        short reads and of Nanopore direct RNA, direct cDNA and PCR cDNA
        reads; Chen et al. 2025) and reads only the MDM2 region of each BAM
        through its index (HTTP range requests; bamremote.py, standard
        library only). Counts exon 1 -> exon 3 (P1) and exon 2 -> exon 3
        (P2) junction reads (the junctions of sheet D; +/- 6 bases for long
        reads) and the 5' end classes of the reads per run. Usage:
        python3 r137_sgnex_mdm2_v1.py <output folder>. Outputs:
        R137_per_run.csv, R137_junctions.csv.
 r142_sgnex_p2j_vs_ccle_v1.py
        Junction P2 share per cell line (short and long reads; Wilson
        intervals) versus the DepMap P2 index (ccle_mdm2_p2index.csv of
        r74_ccle_p2_v1.py); 5' end classes -> Table S48 sheet G. Usage:
        python3 r142_sgnex_p2j_vs_ccle_v1.py R137_per_run.csv
        ccle_mdm2_p2index.csv <output folder>. Outputs:
        R142_per_cell_line.csv, R142_output.txt (printed output).

 Protein level (Section 3.2.3; Table S48 sheet E)
 r120_S243_paper1_rppa_v1.py
        TCGA Pan-Cancer Atlas RPPA (BAX, p21, p53) versus the p53 activity
        score, P2_index and total MDM2 in TCGA-COAD/READ tumors defined as
        in Section 3.2.3; partial Spearman rho adjusted for total MDM2 (and
        the p53 activity score). Inputs: R100_all_samples.csv (r100.py),
        tcga_sample_alterations_v3.csv (r73_analyze_part3.py),
        TCGA-RPPA-pancan-clean.xena.gz (UCSC Xena). Output:
        R120_paper1_rppa.csv.

 Independent organoid biobank (Sections 3.1.5 and 3.2.5; Table S48 sheet F)
 R129_S247c_GSE294511_HTA2_export_v2.R, R129_S247c_run.command
        Download of GEO GSE294511 (Kryeziu K, et al. Cell Rep Med.
        2026;7(6):102840; HTA 2.0; 119 organoids from colorectal liver
        metastases and 50 matched tumor tissues) into ~/GEO/GSE294511/ and
        RMA as for the discovery cohort (oligo, pd.hta.2.0; gene-level and
        probe-set level; organoids and tissues normalized separately).
        Output: R129_output/ (RMA tables, CEL list, sample table from the
        series matrix, logs). R129_sessionInfo.txt is the environment record
        of the original run.
 r129_S247c_GSE294511_replication_v1.py
        Replication analysis with indices fixed in the discovery cohort:
        array P2 index, p53 activity score (12 targets), morphology gene
        score (the 141 clusters of R77 classed as morphology only or both
        axes in the same direction), gastric-metaplasia score; primary test
        (one-sided Spearman, morphology gene score versus P2 index) with
        patient means and a patient random-intercept model (maximum
        likelihood, numpy), the published H&E morphology categories, TP53
        status and idasanutlin sensitivity (the drug sensitivity score, DSS,
        of the authors' Data S5; labelled "cDSS" in this script's printed
        output), and the expression comparisons E1-E10
        (DEGs, 39-gene panel, exon/junction usage of the R68 screen, named
        genes, tissue-organoid pairs). Run "disc" (discovery arrays, R68;
        reproduces known values) before "ext" (GSE294511). Inputs: R68 and
        R77 outputs, Tables S1, S4 and S23 (Additional files 20, 8 and 25),
        the R129 output, and the authors' Table S2 and Data S5 (mmc8.xlsx,
        mmc6.xlsx; Cell Rep Med supplementary files) -> Sections 3.1.5 and
        3.2.5.
 r129b_S248_TableS48_sheetF_v1.py
        Values of Table S48 sheet F computed from the per-organoid table of
        the replication script and the gene-level RMA (TP53 wild-type
        organoids: P2 index versus the p53 activity score and idasanutlin
        sensitivity with and without adjustment for total MDM2, transcript
        cluster TC12000606.hg.1; linear models across the 87 organoids with
        known TP53 status; the mean DSS of the 23 drugs other than
        idasanutlin common to both drug libraries is read from the authors'
        Data S5, mmc6.xlsx, set KRYEZIU_DIR). Outputs: R129b_sheetF_summary.csv,
        R129b_sheetF_per_organoid.csv. The rows of sheet F that come from
        the mixed model and the expression comparisons are transcribed from
        the console output of the replication script.
 r130_S248_morphology_only_sensitivity_v1.py, R130_output.txt
        Sensitivity analysis added after the prespecified analyses: the
        morphology gene score rebuilt from the 124 clusters of R77 classed
        as morphology only (excluding the 17 also associated with the MDM2
        isoform), and from the 17 alone, versus the P2 index (samples,
        patient means, patient random-intercept model; with and without the
        20q genes). Inputs: R129_ext_per_sample.csv (replication script,
        "ext"), the R129 gene-level RMA table and the R77 table. Output:
        R130_output.txt (included) -> Section 3.1.5; Table S48 sheet F.
 r130b_S248_cluster_robust_v1.py, R130b_output.txt
        Sensitivity analysis added after the prespecified analyses: the
        linear models of idasanutlin DSS over the 87 organoids with known
        TP53 status (49 patients) refitted with standard errors clustered by
        patient (CR1, t with G - 1 df), and the partial correlations of the
        TP53 wild-type organoids repeated on patient means (10 patients).
        Inputs: R129b_sheetF_per_organoid.csv and the authors' Data S5
        (mmc6.xlsx). Output: R130b_output.txt (included) -> Section 3.2.5;
        Table S48 sheet F.

 Morphology and chromosomal instability (Section 3.1.4; Figure 2)
 r77_load.py, r77_screen.py, r77_layer2_adj.py, r77_detail.py
        Genome-wide screen of the 39,438 expressed transcript clusters
        (and exon/junction usage) against the non-Type1 fraction and the P2
        index: rank partial correlations adjusted for scan period, FDR <
        0.05 and the same direction in patient means; classes and
        p53-adjusted values -> Section 3.1.4; Figure 2A. Inputs: R71 matrices,
        R71_sample_scores.csv, S178k_TableS2_div255_values.csv, chip and
        org.Hs.eg SQLite annotation.
 r77_arm_enrichment_patient21_S229.py
        Chromosome-arm enrichment of the classes (one-sided Fisher, 42
        arms, Benjamini-Hochberg; writes Fig14A_arm_enrichment.csv) and the
        recomputation with 21 patients (HCT83-4LM assigned to HCT83):
        morphology only 124 clusters (44 on 20q) unchanged, MDM2 axis only
        930 -> 919, same arms enriched -> Methods (genome-wide analysis).
 r88_cyto_go_v3.py
        Bias of the morphology-associated genes towards ten prespecified
        cytoskeleton and adhesion GO terms -> Section 3.1.4.
 r101.py, r101b.py, r101c.py
        Morphology gene score in TCGA colorectal tumors versus mucinous
        histology (TCGA-CDR), 20q, molecular subtype and MSI, P2_index and
        p53; PRDM1 and MIR34AHG transcripts; internal-start-site check;
        AUC within non-MSI and CIN tumors -> Section 3.1.4; Figure 2.

 Figures
 make_Figures10_13_v1.py, make_Figure14_v1.py
        make_Figures10_13_v1.py draws Figures 3, 4, 6 and 7, and
        make_Figure14_v1.py draws Figure 2, from the outputs above; both
        recompute every plotted value and write the values to CSV next to
        the figures. The "Figure 12" block of make_Figures10_13_v1.py
        (Figure 6) also draws a panel c (hypermutation among p53-active and
        p53-inactive TP53 wild-type tumors) that is not part of this
        article; its values are in the CSV rows of figure 12, panel c.

 Public data used only by these scripts
        GSE86221 and GSE45332 (GEO); DepMap 24Q2 Public (transcript and
        gene TPM, figshare+ 25880521) and 24Q4 Public (CRISPRGeneEffect,
        figshare+ 27993248); PRISM 19Q4 secondary and 24Q2 extended primary;
        CTRPv2 (oncoPredict data files); UCSC Xena Toil and Pan-Cancer Atlas
        hubs (MC3, gene-level copy number, TCGASubtype.20170308); TCGA-CDR
        clinical table; ABSOLUTE purity and ploidy; GENCODE v23 probe maps;
        GSE294511 (GEO) with the supplementary Table S2 and Data S5 of
        Kryeziu et al. 2026 (Cell Rep Med).

TP53 status versus promoter usage (Sections 3.1.3, 3.1.4 and 3.2.1; Figures 1D,
2E-G, 3 and 9; Tables S11, S23 and S48 sheets C and H)
        These analyses use the TP53 calls of the discovery
        specimens: per-specimen variant tables were
        available for 35 of the 63 samples, the others were called from the
        published per-organoid mutation maps of the same biobank, and seven
        samples remained undetermined (mutant 42, wild type 14, undetermined
        7). Python scripts read their inputs from P1_DATA (default: the
        working directory); folders of earlier outputs are given by the
        environment variables R68_DIR (default P1_DATA/R68_output),
        R129_DIR (P1_DATA/R129_output; R129 array export), R129_OUT
        (P1_DATA; the OUT_DIR of r129_S247c, holding R129_out_disc and
        R129_out_ext), R90_DIR (P1_DATA/R90_output), R97_DIR
        (P1_DATA/R97_output), R150_OUT (P1_DATA) and AF_DIR (P1_DATA; the
        Additional files). R148_specimens.csv, written by r148 to ./out, is
        read by the later scripts from P1_DATA.
 R148_TP53_calls_discovery.csv, R148_type1_fraction.csv
        Input tables (included): the TP53 call class of each of the 63
        discovery specimens (A, mutation in the variant table; B, wild type
        with a variant table; C, wild type from the published maps; E, wild
        type by rule [variant of uncertain significance only]; F, mutant
        from the published maps; D and G, undetermined), with the status
        shown in Figure 1A of Okamoto et al. 2021 and Figure S5 of Okamoto
        et al. 2022; and the Type1 fraction of each specimen (Table S2).
 r148_tp53_recall_v1.py
        Recomputes every TP53-genotype-dependent result of Sections 3.1.3
        and 3.2.1 with these calls (undetermined excluded; sensitivity
        analyses with the undetermined specimens assigned to either group):
        p53 activity score by group, AUC, 90th-percentile counts, patient
        means, the addition of P2 dominance or the P2 index to total MDM2,
        MDM4/PPM1D/USP7 and the Type1 fraction by TP53 status. Inputs:
        R68_p53score_by_sample.csv (r68_p53activity_v1.py), R68 gene-level
        RMA and annotation, the two input tables above. Outputs:
        out/R148_results.csv (included), out/R148_specimens.csv -> Sections
        3.1.3 and 3.2.1; Figure 3A-B; Additional file 5.
 r148b_sheetC2_v1.py
        Values of Table S48 sheet C for the TP53 wild-type organoids with
        these calls (method of r109). Input: out/R148_specimens.csv.
 r148c_gse294511_morph_tp53_v1.py
        GSE294511: does the morphology gene score follow TP53 status as well
        as the P2 index? Input: Table S48 (sheet F) -> Section 3.1.5.
 r144_organoid_arm_p53_v1.py
        Chromosome-arm expression scores (mean z of the expressed transcript
        clusters of each arm minus the genome mean; p53 targets excluded) of
        the discovery and GSE294511 organoids, used as arm-dosage proxies
        (20q, aneuploidy) by r149. Inputs: R68 outputs (featureSet,
        annotation, gene-level RMA), R68_p53score_by_sample.csv, R129
        outputs. Outputs: R144_discovery_arm_scores_per_sample.csv,
        R144_GSE294511_arm_scores_per_sample.csv, R144_arm_vs_p53.csv.
 r149_morph_tp53_cin_v1.py
        Morphology by TP53 status beyond 20q and aneuploidy (rank linear
        models, partial F test) in the discovery organoids, GSE294511 and
        TCGA-COAD/READ (with 20q and MSI). Inputs: R148_specimens.csv,
        the R144 arm scores, Table S48 (sheet F), R101_C1_tumor_scores.csv
        (r101.py). Output: R149_output.txt (included) -> Sections 3.1.3 and
        3.1.4; Table S48 sheet H1.
 r150_programs_tp53_vs_p2_v1.py
        Which expression programs follow TP53 status and which follow the
        P2 measure beyond TP53 status, in the discovery organoids (56),
        GSE294511 (88) and TCGA-COAD/READ (358): program scores (mean
        within-cohort z of previously defined gene sets), Mann-Whitney
        tests and rank linear models with partial F tests. Usage:
        python3 r150_programs_tp53_vs_p2_v1.py DATA_DIR OUT_DIR. Outputs:
        R150_programs_tp53_vs_p2.csv, R150_output.txt (included) -> Section
        3.1.4; Figure 2F; Table S48 sheet H2.
 r151_tp53_class_morph_v1.py
        TCGA-COAD/READ: morphology and metaplasia programs by TP53 mutation
        class (Table S47, definition A) and wild type versus mutant beyond
        20q, MSI and BRAF; discovery organoids by mutation type (Table
        S11). Usage: python3 r151_tp53_class_morph_v1.py DATA_DIR OUT_DIR.
        Outputs: R151_TCGA_per_tumor.csv, R151_discovery_per_specimen.csv,
        R151_output.txt (included) -> Section 3.1.4.
 R152_TCGA_CIMP_calls.csv, r152_S257b_tp53_morph_cimp_v1.py
        Adds CIMP to the TCGA models of r151 (CIMP-high when >= 3 of the
        five markers of Weisenberger et al. have a median island beta
        > 0.30; the CIMP call of the companion 15q11-q13 analysis, included
        as R152_TCGA_CIMP_calls.csv) and compares tumors that are not of the
        MSI subtype, BRAF wild type and CIMP-low. Usage: python3
        r152_S257b_tp53_morph_cimp_v1.py R151_TCGA_per_tumor.csv
        R152_TCGA_CIMP_calls.csv OUT_DIR. Outputs: R152_tp53_cimp.csv,
        R152_output.txt (included) -> Section 3.1.4; Table S48 sheet H3.
 r153_S257b_discovery_genomewide_tp53_vs_p2_v1.py
        Discovery organoids (56 specimens): each of 19,676 genes regressed on
        TP53 status, on promoter usage and on both (OLS with cluster-robust
        standard errors by patient; Benjamini-Hochberg), the 1,890 DEGs of
        Table S4 and the 13 p53 targets of Jeay et al. Usage: python3
        r153_S257b_discovery_genomewide_tp53_vs_p2_v1.py DATA_DIR OUT_DIR.
        Outputs: R153_genes.csv.gz, R153_DEG1890.csv,
        R153_DEGscore_per_specimen.csv, R153_output.txt (included) ->
        Section 3.1.4; Figure 2G; Table S48 sheet H4.
 r163_S270_emt_axis_stratified_v1.py
        EMT score stratified by sampling site, MDM2 isoform and TP53 status
        in the 63 discovery organoids. Reproduces the published per-specimen
        EMT values and group comparisons of Table S1 first (gate; the script
        stops if any is not reproduced), then computes the stratified values
        (site balanced between the isoform groups; isoform difference absent
        within primaries, dependent on two specimens within metastases; no
        difference by TP53 status). Usage: AF_DIR=<directory with
        Additional_file_20_Table_S1.xlsx and
        Additional_file_42_Table_S23.xlsx> python3
        r163_S270_emt_axis_stratified_v1.py.
        Outputs: R163_output.txt, R163_emt_by_stratum.csv (included)
        -> Section 3.1.2; Section 4.2.1; Figure 9; Table S48 sheet L.
 independent_verify_R163_S270.py
        Independent re-implementation of R163 (own xlsx reader; exact and
        tie-corrected asymptotic rank tests written from scratch; no openpyxl
        or scipy); 13 checks against R163_output.txt, 0 mismatches. Same
        usage.
 r164_S270c_discovery_p53_overview_v1.py
        Per-specimen table behind the Figure 10 discovery block (63
        organoids): sampling site, Type1 fraction, MDM2 isoform call, MDM2 P2
        index and TP53 status collected from Supplementary Tables S1 and S23,
        and the p53 activity score recomputed by the deposited convention
        (r68_p53activity_v1.py: mean z, sample SD, of the 12 direct p53
        targets across the 63 specimens). Gates: the recomputed score must
        match the deposited R148_specimens.csv per specimen (<= 1e-6), and
        the published group medians, Mann-Whitney P, AUC and the wild-type
        Spearman rho/P (R148/R150 record) must be reproduced exactly before
        anything is written. Usage: R148_SPECIMENS=<R148_specimens.csv>
        R68_DIR=<folder with the R68 gene-level matrix and annotation>
        AF_DIR=<folder with Additional_file_20_Table_S1.xlsx and
        Additional_file_42_Table_S23.xlsx> OUT_DIR=<out> python3
        r164_S270c_discovery_p53_overview_v1.py. Outputs:
        R164_output.txt, R164_discovery_p53_per_specimen.csv (included)
        -> Section 4.2.1; Figure 10; Table S48 sheet M.
 independent_verify_R164_S270c.py
        Independent re-implementation of R164 (own gzip/csv matrix reading,
        own mean/SD/z, own rank statistics; no pandas or scipy); checks every
        row of R164_discovery_p53_per_specimen.csv and the gate statistics,
        0 mismatches. Usage: IN_DIR=<the R164 inputs> OUT_DIR=<the R164
        outputs> python3 independent_verify_R164_S270c.py.
 make_Figure13_overview_v1_S270c.py
        Draws Figure 10 (per-specimen overview of morphology, MDM2 promoter
        usage, TP53 and p53 activity; discovery 63, GSE294511 119,
        TCGA-COAD/READ 380). Every value is published or deposited:
        discovery = R164_discovery_p53_per_specimen.csv; GSE294511 = Table
        S48 sheet F2; TCGA = Table S47 plus the deposited
        R159_COAD_READ_all_joined.csv (18 tumors without a score drawn
        grey). The TCGA P2_index strip is anchored at the published
        normal-mucosa median (0.289, white). Usage: python3
        make_Figure13_overview_v1_S270c.py <en|ja> AF_DIR R164_CSV AF02_ZIP
        OUT_DIR. Outputs: Figure13_v1_<lang>.svg and the drawn values
        Figure13_values.csv (included) -> Section 4.2.1; Figure 10; Table S48
        sheet M.
 make_Figure10_overview_v2.py, render_svg600.py
        Draw Figure 10 as submitted: same sources, colours and column order as
        make_Figure13_overview_v1_S270c.py (Figure13_values.csv is reproduced
        byte for byte), without the in-figure title, with "Array P2 index"
        row labels, a wider label gutter and crisp strip edges; render_svg600.py
        renders the SVG to a 600-dpi PNG and a one-page vector PDF (Chromium).
 verify_Figure13_overview_S270c.py
        Independent verification of Figure 10: re-extracts the three blocks
        from the source tables with its own parsing (every row of
        Figure13_values.csv, 562 rows, 0 mismatches), then parses the SVG
        and recomputes the fill colour of every drawn cell from the value
        (0 of 2,887 cells differ, both languages), the divider position, the
        deviating markers and the column counts. Same arguments.
 build_S48_sheetM_S270c.py, verify_S48_sheetM_S270c.py
        Write sheet M of Table S48 (the 562 per-sample values drawn in
        Figure 10, with sources and the R164 patient assignments) into the
        xlsx at the zip level, asserting that every other member of the file
        is byte-identical; the verifier re-reads the built file and
        recompares all 562 rows x 10 columns against Figure13_values.csv
        and R164 independently.
 r165_S272_definition_sensitivity_v1.py, independent_verify_R165.py,
 build_S48_sheetN_S272.py
        Sensitivity of the TCGA-COAD/READ analysis of Section 3.2.3 to the
        definitions: TP53 call (somatic mutation record or MC3) x tumors (all
        wild-type; non-hypermutated by >= 400 non-synonymous mutations in the
        somatic record, or by >= 400 non-silent MC3 mutations) x expression
        source of the p53 activity score (TCGAbiolinks or Toil). Reports
        rho(P2_index, p53 score), the purity-adjusted partial rho and the
        increment of P2_index over total MDM2 (ranked OLS, partial F). The
        script first reproduces the eight rows of Table S48 sheet A and the
        two rows of sheet C1 (gate) and stops otherwise. Inputs (DATA_DIR):
        R100_all_samples.csv, tcga_sample_alterations_v3.csv,
        TCGA_ABSOLUTE_purity_ploidy.txt and R112_mc3_counts_per_sample.csv.
        Outputs: R165_output.txt and R165_definition_sensitivity.csv
        (included). independent_verify_R165.py recomputes every row with its
        own joins and a partial-correlation F test (output included as
        R165_independent_verify_output.txt; all rows agree).
        build_S48_sheetN_S272.py writes sheet N of Table S48 and checks that
        all other sheets are unchanged -> Section 3.2.3; Table S48 sheet N.
 build_S48_sheetO_S272f.py
        Writes sheet O of Table S48: the organoid morphology genes, i.e. the
        141 transcript clusters of the genome-wide survey (R77) associated
        with morphology only (124) or with morphology and the MDM2 axis in
        the same direction (17), with side, symbol, RNA class, arm, rank
        partial correlations and FDR, and, for the 103 genes used in the
        TCGA morphology gene score, the mucinous-versus-other difference and
        its direction (R101). Inputs: R77_layer1_expression_all.csv.gz
        (r77_screen.py) and R101_C1_genes_vs_mucinous.csv (r101.py). Asserts
        the counts reported in the text (141 = 44 + 97; 44 morphology-only
        clusters on 20q, none on the cystic-mucinous side; 103 TCGA genes,
        97 concordant) and that all other sheets are unchanged -> Section
        3.1.4; Table S48 sheet O.
 build_S11_S23_v2.py
        Assembles Tables S11 (Additional file 5) and S23 (Additional file
        25) with these calls and the source of each call, from the
        input versions of the two tables and R148_TP53_calls_discovery.csv
        (environment variables AF_DIR, P1_DATA and OUT_DIR).
 build_S48_sheetH_v1.py, build_S48_sheetH_R152_v1.py,
 build_S48_sheetH4_R153_v1.py
        Write sheet H of Table S48 (H1 from R149_output.txt, H2 from
        R150_programs_tp53_vs_p2.csv, H3 from R152_tp53_cimp.csv, H4 from the
        R153 outputs); each asserts the values it writes.
 make_Figure1D_v9.py, compose_Figure1_v9.py
        Figure 1D with the TP53 status of each specimen as the marker style
        (filled, mutant; open, wild type; diamond, undetermined); asserts the
        values of Sections 3.1.2 and 3.1.3. compose_Figure1_v9.py replaces only
        the panel-D rectangle of the Figure 1 composite and asserts that no
        pixel outside it changes.
 make_Figure1B_v10.py, compose_Figure1_v10.py, replace_image_S274f.py
        Figure 1B from Table S12 (Additional file 17) with all 63 comparison
        sets: the 33 two-group comparisons (analyses 49-109; filled dots) and
        the 30 single-specimen split comparisons (analyses 110-144; open
        dots); boxes summarize the 63 sets. It asserts 63 = 33 + 30 and prints
        the probe values with the unexpected sign (analyses 108, 115, 122 and
        129). compose_Figure1_v10.py replaces only the panel-B rectangle of
        the Figure 1 composite (v9) and asserts that no pixel outside it
        changes; replace_image_S274f.py replaces the raster image of one page
        of a figure PDF with a new image of the same size and leaves every
        other object unchanged. Usage: python3 make_Figure1B_v10.py
        Additional_file_17_Table_S12.xlsx OUT.png [ja]. (numpy, pandas,
        matplotlib, Pillow, img2pdf, pikepdf)
 make_Figure8_top_v2.py
        Figure 3A-B with the TP53 calls of R148 (writes the plotted values to
        Figure8_top_v2_values.csv and Figure8AB_v2_drawn_values.csv).
 make_Figure8_top_v3.py, compose_Figure3_label_v1.py
        Figure 3A-C as make_Figure8_top_v2.py with the panel-B axis labelled
        "Array P2 index (exon 2 - exon 1, RMA)" (600 dpi); the compose script
        puts only that label rectangle into the Figure 3 composite (asserting
        that no other pixel changes) and replaces the top-row form of the
        vector page. It then relabels the x axes of panels D-E (drawn by the
        "Figure 10 (bottom, panels D-E)" block of make_Figures10_13_v1.py,
        where they read "MDM2 P2 index") as "Array P2 index", replacing only
        the two label text blocks of the vector page and the two label
        rectangles of the PNG (asserting that no other pixel changes).
 make_Figure12EFG_v1.py, compose_Figure12_v2.py
        Figure 2E-G (morphology by TP53 status in the three cohorts; the
        R150 programs; the 13 p53 targets of R153), recomputing or reading
        and asserting every plotted value, and the stacking of panels A-D and
        E-G (vector, scaled to 170 mm). Usage: python3
        make_Figure12EFG_v1.py DATA_DIR R153_genes.csv.gz OUT_DIR.
 make_Figure13_v2.py, render_svg.py
        make_Figure13_v2.py draws the drawing that now forms panels B-D of
        Figure 9 (the script name does not follow the figure number): it sets TP53-centred text labels on the
        unified-model drawing after checking the TP53 statuses and Type1
        fractions written into it against R148_specimens.csv (dots, medians
        and layout unchanged); render_svg.py renders the SVG to PDF and PNG
        (Chromium via Playwright). For the published figure the box at the
        bottom of the drawing ("possible reciprocal feedback") was removed
        from the SVG
        (no dot, median or panel label
        changed) and render_svg.py was run with the page
        height on line 7 set to 692 instead of 730.
 make_Figure9_v3_S272i.py
        Figure 9 v3: draws panel A (the two poles at a glance: the
        representative organoids of Figure 1C and ten rows restating Table 5
        and the text, each tagged M measured / R also tested in independent
        data / E inferred from expression / H hypothesis) as HTML rendered
        with Playwright, and stacks it above panels B-D, the lower part of
        the previous Figure 9 (unchanged pixels, scaled to fit 170 x 225 mm).
        No value is computed. Usage: python3 make_Figure9_v3_S272i.py
        Figure_1.png Figure_9_previous.png OUT_DIR -> Figure 9.

 Scripts of items not reported in this article
        The three scripts below produced only items that are not part of
        this article (a figure and a table of the 15q11-q13 imprinted locus
        and a figure of patient-level subgroups among the P2 patients, both
        analyzed in a companion study, and a hypermutation panel of TCGA
        tumors). They are kept so that the deposit is a complete record of
        the runs; no value or display item of this article comes from them.
 make_FigureS7_TableS17.py
        Draws a bar chart and writes a summary table of the 15q11-q13
        Prader-Willi imprinted locus from the probe-level signed linear fold
        changes of Supplementary Table S16 (sheet DEG_linearFC; 33
        comparison columns, asserted); the figure and table numbers in the
        file name and outputs are those in use when the script was run. The
        concordance of each locus element is the share of the 33 comparisons
        in the tissue-2 (P2) direction. Usage: python3
        make_FigureS7_TableS17.py [TableS16 .xlsx]. Outputs (working
        directory): FigureS7_PWS_locus_derepression.pdf/.png,
        TableS17_PWS_locus_summary.xlsx. (numpy, pandas, matplotlib,
        openpyxl)
 make_Figure4_P2_subgroups_v2.py
        Draws patient-level subgroups among the P2 patients from a table of
        P2 intensity scores (sheet 1; HCT27, HCT33 and HCT64; EGR1,
        SNORD116, MDM2, CTSE, REN and MMP7): (A) patient x gene heat map
        (RdBu_r, -3 to +3); (B) EGR1 versus SNORD116 scores. 170 mm width.
        Input read from the folder in P1_DATA. Optional argument "ja" (same
        English labels). Outputs: Figure4_P2_subgroups.pdf/.png and the
        drawn values (Figure4_P2_subgroups_drawn_values.csv). (pandas,
        openpyxl, numpy, matplotlib)

 S239_Figure10_panelC_v1.py, pdfti.py
        Panel c of the "Figure 12" block of make_Figures10_13_v1.py
        (hypermutation among p53-active and p53-inactive TP53 wild-type
        tumors; not part of this article): redraws the panel with the code
        and values of that block, with the y axis extended above 1.0 so that
        the inset does not cover the bars, and places it on the figure PDF
        (the other panels unchanged; the text operators of the replaced
        panel are located with pdfti.py and removed). Inputs (P1_DATA):
        tcga_sample_alterations_v3.csv (R73) and Figure10_tumors_p53_v1.pdf.
        Output: Figure10_tumors_p53.pdf; prints the recomputed values (9/57
        vs 32/75, Fisher P = 0.0011; rho = 0.344, P = 8.4e-4, n = 91).
        (pandas, scipy, matplotlib, pypdf, reportlab) Related notes
        elsewhere in this section: the r73_analyze scripts (TCGA tumors;
        only their per-tumor table is used here), r93_pancan_p2.py (run
        record only) and step S3 of R90 (450K probes of imprinted genes;
        companion study).


 Reusable functions (not part of the run order)
 p53_score_P2_index.py, p53_score_P2_index.R
        Functions that compute, from an expression matrix (rows = genes or
        transcript IDs, columns = samples), (1) the p53 activity score: mean,
        over the 12 direct p53 targets (CDKN1A, BAX, BBC3, TP53I3, SESN1,
        RRM2B, GDF15, FDXR, TIGAR, PHLDA3, SPATA18, EDA2R), of the per-gene z
        score of log2 expression across the samples passed in (sample SD;
        the score is cohort-dependent and was computed within each cancer
        type in the pan-cancer analyses), and (2) the MDM2 P2_index: sum TPM
        of the transcripts whose transcription start site lies in the P2
        window (GRCh38 chr12:68,809,017-68,809,227) over the sum of the P1
        (chr12:68,808,172-68,808,464) and P2 windows, from a transcript TPM
        matrix and a probemap (id, gene, chrom, chromStart, chromEnd,
        strand); other transcripts are excluded from the ratio and included
        in the total MDM2 TPM (Code9 rule; 8 P1 and 23 P2 transcripts with
        the Xena TOIL / GENCODE v23 probemap). UCSC Xena log2(TPM + 0.001)
        input is accepted (log_input). Both files run a built-in check with
        synthetic numbers when executed directly. (pandas, numpy / base R)
 verify_p53_score_P2_index_S262b.py, verify_p53_score_P2_index_S262b_output.txt
        Usage: python3 verify_p53_score_P2_index_S262b.py <R90 output folder>
        <Additional_file_15_Table_S47.xlsx>. Recomputes P2_index from the
        Xena TOIL isoform extract of R90 and compares it with the 380 values
        of Supplementary Table S47 (all within 5e-7, the rounding of the
        table), and recomputes the Spearman correlation of P2_index with the
        p53 score from Toil gene TPM over the 132 TP53 wild-type tumors
        (somatic mutation record): rho = 0.030, P = 0.73, as in Supplementary
        Table S48 sheet A. The output file records the run of 2026-10-12.

 Normal-tissue baseline and published classifiers
 r160_S264_normal_baseline_P2_index_v1.py
        P2_index of every TCGA, GTEx and TARGET sample of the UCSC Xena Toil
        recompute (R90 extracts; p2_index of p53_score_P2_index.py), then
        TCGA adjacent normal tissue versus TP53 wild-type and mutant primary
        tumors of the colorectum (TP53 calls of Table S47) and stomach (MC3
        non-synonymous), and patient-matched pairs. Data folder: environment
        variable P1_DATA (default ./data). Outputs (included):
        R160_P2_index_all_toil.csv,
        R160_summary.csv, R160_COAD_READ_normal_tumor.csv,
        R160_STAD_normal_tumor.csv, R160_FigureSx_P2_index_normal_vs_tumor
        .pdf/.png -> Sections 3.2.2 and 4.6; Table S48 sheet I. GTEx values
        were extracted but are not used as a reference (sheet I note).
 r159_S264_published_p53_classifiers_v1.py
        TCGA-COAD/READ (Table S47 calls) and TCGA-STAD (MC3): the 12-target
        p53 activity score and the Toil P2_index against the TP53-loss
        phenocopy score of Fito-Lopez et al. 2023 (BMC Biol 21:92;
        Additional file 3, Data S1, read as fito.xlsx; not redistributed),
        in tumors called wild type by both studies (Spearman and partial
        correlations, AUC, Cohen's kappa). Outputs (included):
        R159_COAD_READ_WT_joined.csv, R159_STAD_WT_joined.csv,
        R159_COAD_READ_all_joined.csv, R159_STAD_all_joined.csv -> Sections
        3.2.3 and 4.6; Table S48 sheet J.
 r159b_S264_li2024_v1.py
        Adds the per-tumor prediction (pRF/pN) and Z-score of the p53tru-DR
        genes of Li et al. 2024 (Genomics Proteomics Bioinformatics
        22:qzae064; supplementary zip, not redistributed) to the R159
        tables. Outputs (included): R159b_COAD_READ_WT_with_Li.csv,
        R159b_STAD_WT_with_Li.csv -> Section 4.6; Table S48 sheet J.
 build_S48_sheetsIJ_S265_v1.py
        Writes sheets I and J of Table S48 and their README rows from the
        R160 and R159/R159b outputs (statistics recomputed from the saved
        joined tables). Usage: python3 build_S48_sheetsIJ_S265_v1.py
        <folder with the R159/R160 outputs> <Table_S48.xlsx> <out.xlsx>.
        The stomach (STAD) outputs of r159, r159b and r160 are kept because
        these scripts compute both cancer types in one run and this builder
        reads them; sheets I and J list the colorectal rows only, and no value
        of this article comes from the STAD files.

 ENCODE PRO-cap initiation at MDM2 P1/P2
 R161_S267_public_chromatin_and_queries_v1.py, R161_S267_run.command
        Run on 2026-10-14 (the .command file runs the
        script and writes R161_output/ next to itself). Part A
        lists ENCODE (GRCh38) experiments of normal colon and stomach and of
        HCT116, Caco-2, MCF-7 and SJSA1 (histone and TF ChIP-seq, ATAC-seq,
        DNase-seq, PRO-cap and others) through the ENCODE REST API and
        extracts, with UCSC bigWigToBedGraph reading the bigWig files
        remotely, only the MDM2, CDKN1A and GAPDH windows (and the 15q11 and
        other imprinted-region windows used by the companion study) as
        bedGraph files (R161_output/A_ENCODE/bedGraph/; 294 MB, not bundled);
        a time budget (R161_BUDGET_MIN, default 100 min) stops the
        extraction and a second run continues it. Parts B-D (SRA, GEO and
        CCLE listings) are not used in this article. Outputs (included):
        A_encode_experiments.tsv (928 experiments),
        A_encode_bigwig_files.tsv (544 bigWig files),
        R161_environment.txt (= R161_output/E_environment.txt, tools of the
        computer that ran it) and R161_log.txt (run log; local folders
        written as <work_dir>).
 r161_enc_lib.py
        Shared reader: loads A_encode_bigwig_files.tsv and the bedGraph files
        from the folder given by the environment variable R161_ENCODE_DIR
        (default: the folder of the script; it must contain the two tables
        and bedGraph/) and returns per-base signal over a window.
 r161_features_v1.py
        Mean signal of every extracted file over the MDM2 P1 (chr12:
        68,808,027-68,808,227) and P2 (68,808,874-68,809,074) start-site
        windows, the P2 upstream and intron-1 windows, the gene body, and
        the highest 500-bp window at the GAPDH and CDKN1A promoters (with the
        15q11 windows of the companion study), plus an md5 of each signal
        vector to detect identical files. Output (included):
        R161_features_by_file.tsv (2,098 rows; written to the working
        directory).
 r161_mdm2_summary_v1.py
        Reads R161_features_by_file.tsv and prints, by assay and biosample
        group, the median P2 share of the mean start-site signal (screening
        table; output not saved).
 r161_mdm2_final_v1.py
        PRO-cap: plus-strand signal summed over the P1 window
        (chr12:68,808,100-68,808,300) and the P2 window
        (68,808,974-68,809,074), files of an experiment added after removing
        files with identical signal; P2/(P1+P2) per experiment; DNase-seq
        start-site openness for reference. Output (included, from
        "python3 r161_mdm2_final_v1.py > R161_mdm2_final_output.txt"):
        R161_mdm2_final_output.txt. The six normal experiments give a median
        of 0.506 (range 0.421-0.657), as reported. Caco-2 is listed there as
        0.577 because two files of biological replicate 1 (ENCFF389WZQ and
        ENCFF320FTM) are reprocessed copies: their signal vectors differ by
        one read over the 120-kb window (so the identity check keeps both)
        but carry the same P1 and P2 counts; counting them once gives the
        reported 0.565 (computed by the sheet K builder below; Table S48
        sheet K, Note K and K3).
 build_S48_sheetK_and_TableS5_sheet21_S267e_v1.py
        Writes sheet K of Supplementary Table S48 and its two README rows:
        PRO-cap P1 and P2 signal of the seven experiments (ENCSR179FHG,
        ENCSR769SLJ, ENCSR784YIV, ENCSR995FAO, ENCSR220OLX, ENCSR548GOG and
        ENCSR100LIJ), reprocessed copies (r > 0.999) counted once, with
        assertions of the reported values (median 0.506, range 0.421-0.657;
        Caco-2 0.565); K2, the DepMap mRNA P2 index of Caco-2 from
        ccle_mdm2_p2index.csv (included; output of r74_ccle_p2_v1.py); K3, the
        list of files and whether each was used. Environment variables:
        R161_ENCODE_DIR (as above), S267E_SRC (folder with the input
        workbooks P1_AF14.xlsx = Table S48 without sheet K, P2_AF07_EN.xlsx and
        P2_AF07_JA.xlsx), S267E_OUT (output folder) and R161_ANA_DIR (folder
        with ccle_mdm2_p2index.csv and the companion study's tables). The same
        script then writes sheet 21 of the companion study's Table S5 from
        R161_PWSIC_by_experiment.tsv and R162A_het_sites.tsv, which are in
        the companion study's archive and not bundled here, so in this
        archive it stops at that step after writing Table S48 sheet K.
        Run from the Table S48 workbook without
        sheet K, it writes sheet K and the README rows identical, cell for
        cell, to the submitted Table S48 (no other cell changes).

 r168_S273_colibactin_p53_v1.py, build_S48_sheetP_S273.py
        Whether the colibactin exposure marks (SBS88, ID18) relate to p53
        activity or to MDM2 P2 promoter usage. The script first reproduces the
        published values and stops otherwise (gate, 20 items): the Nunes-cohort
        correlations, positivity counts and partial correlations of
        Supplementary Table S42, and the TCGA-COAD/READ correlations of
        Supplementary Figure S12. It then links the 374 TCGA specimens of the
        R43 output to TP53 status, the p53 activity score, hypermutation, MSI,
        stromal score and total MDM2 (R73 and R100 outputs), checking that
        P2_index agrees between tables, that the hypermutation flag equals the
        set with >= 400 non-synonymous variants and that the non-hypermutated
        wild-type subset has the 91 specimens of Table S48 sheet N, and reports
        Spearman correlations by stratum, Fisher tests of positivity,
        rank-residual partial correlations and Mann-Whitney comparisons. For the
        Nunes cohort, where TP53 status is not available, it uses the p53-target
        and metaplasia scores instead. Each Spearman value is computed twice
        (scipy, and Pearson of mid-ranks with the t approximation) and the two
        must agree. Inputs: WSe_merged.csv and WSeT_merged.csv (R42 and R43
        outputs), tcga_sample_alterations_v3.csv (R73) and R100_all_samples.csv
        (R100), read from the folder named by the environment variable
        DATA_DIR (default, the current folder).
        Outputs: R168_output.txt, R168_TCGA_linked_samples.csv and
        R168_correlations_and_tests.csv (all included; the last holds the gate,
        correlation, positivity, adjusted, Mann-Whitney and Nunes rows in one
        file, one block per label in the first column).
        build_S48_sheetP_S273.py writes sheet P of Table S48 from those outputs
        (it reads the six result tables of a fresh run, or, as bundled here,
        the blocks of R168_correlations_and_tests.csv) and checks that all other
        sheets are unchanged; its Notes 6 and 8 quote the adjusted correlations
        of block P4 and the bundled file names (the computed cells are
        unchanged) -> Sections 3.3.3 and 4.6;
        Supplementary Figures S11 and S12; Table S48 sheet P; Supplementary
        Report Section R-16.

3. RUN ORDER AND PRACTICAL NOTES
--------------------------------------------------------------------------
Discovery cohort:  Code2 -> Code4 -> Code3 / Code6 ; data63annotation_outputs_stripped.ipynb
                   -> Code7 ; Code5 (DEG tables) ; EnrichR (DEG lists);
                   Code1 and Code1b are independent (images; Code1b runs in
                   the original 2020 environment, Section 5).
Robustness chain:  S178g_step1 -> step2 / step5 ; step3 -> step4 ;
                   S179_subgroup_check (independent of the step chain except
                   for S178i_primary_rule_labels.csv, which is bundled).

TCGA chain:        Code8 (writes tcga_cache_v*.rds) -> Code17 (purity into
                   the cache) -> Code16 -> Code9 ; Code11 (from Code8 output);
                   Code18 ; Code19 ; R14 -> R16 -> Code20 / Code21 / Code14 ;
                   Code12 ; Code13 ; Code15 ; R43/R44 (after R16) ;
                   R45, R46 (after Code8) ; R47 -> R47b -> R47c ; R47b -> R47d (cell-line data) ;
                   R48 (from Supplementary Table S2) ; R49 (GEO only) ;
                   R117 -> r117d (recount3; with Table S47).
Table S48 sheet E: r100, r73_analyze_v1 -> r73_analyze_part2 ->
                   r73_analyze_part3 -> r120 (with the RPPA table).
Table S48 sheet C: r100, r73_analyze_part3, r109, r109b and r109c -> r110.
Table S48 sheet F: R129 -> r129 replication ("disc", then "ext") -> r129b; r130 and r130b (after "ext" and r129b).
Table S48 sheet G: r74_ccle_p2_v1 ; r137 (SG-NEx, network access) -> r142.
Table S48 sheets I and J: R90 (Toil extracts) -> r160 ; r160 and Table S47
                   -> r159 -> r159b ; build_S48_sheetsIJ_S265_v1.
Table S48 sheet K: R161 (network access; ENCODE tables and bedGraph
                   extracts) -> r161_features_v1 -> r161_mdm2_summary_v1 ;
                   r161_mdm2_final_v1 ; r74_ccle_p2_v1 (ccle_mdm2_p2index.csv)
                   -> build_S48_sheetK_and_TableS5_sheet21_S267e_v1. Set
                   R161_ENCODE_DIR to R161_output/A_ENCODE.
TP53 recall and Table S48 sheet H: r68_p53activity_v1 -> r148 -> r148b ;
                   r144 -> r149 ; r148 -> r150, r151 -> r152 ; r148 -> r153 ;
                   build_S48_sheetH_v1 -> build_S48_sheetH_R152_v1 ->
                   build_S48_sheetH4_R153_v1 ; build_S11_S23_v2 ;
                   figures (make_Figure1D_v9, make_Figure8_top_v2,
                   make_Figure12EFG_v1, make_Figure13_v2) after r148-r153.
Not in the run order: make_FigureS7_TableS17, make_Figure4_P2_subgroups_v2
and S239_Figure10_panelC (items not reported in this article; end of Section
2).

Paths. Most scripts read a CFG list at the top or resolve inputs in the
order: command-line argument -> environment variable TCGA_CACHE ->
candidates in the working directory and home. Edit the CFG/paths at the top
of each script before running. No script uses an author-machine absolute
path as a default: Code2 looks for the CEL files in ./CEL or ~/CEL; Code7
and EnrichR run in the directory that contains their input files;
analyze_s55 reads results/ and analyze_s365 reads PRIM/ under the working
directory; R16, R30, R44 and R46 look for optional reference files in the
working directory or home; R48 reads Additional_file_03_Table_S2.xlsx from
its command-line argument or the working directory; the R161 scripts read
the folders given by R161_ENCODE_DIR and R161_ANA_DIR (Section 2); R71 reads
the additional arrays from ARI_DIR, and make_FigureS10_v6.py,
make_TableS34_v2.py, r71, r84, r85, r159 and r160 read their inputs from the
folders given by the environment variables named in their headers. No script
or record contains an
absolute path of the computers used; in the run records such paths are
written as <work_dir>/ or <conda_dir>/.

Input file names. Scripts that read (or write) supplementary tables and
figures by file name use the Additional file numbers in force when they were
run. The old default names and the Additional files of the submitted
manuscript are: Additional_file_16_Table_S1 and _18_Table_S1 (now
Additional file 20), _18_Table_S3 (4), _05_Table_S4 (8), _07_Table_S5 (9),
_12_Table_S11 (5), _31_Table_S16 (36), _35_Table_S18 (28), _42_Table_S23
and _44_Table_S23 (25), _47_Table_S26 (26), _15_Table_S47 and
_65_Table_S47 (6), _14_Table_S48 and _66_Table_S48 (7), and
_20_Figure_S3 and _21_Figure_S4 (Supplementary Figures S3 and S4, now
Additional files 22 and 23). Table S25 (_46_Table_S25), read only by
make_Figure4_P2_subgroups_v2.py, is not part of this article. Names that
already match the submission (_03_Table_S2, _06_Table_S47, _07_Table_S48,
_17_Table_S12 and _20_Table_S1) need no change; rename the other files or
pass their paths before running.

Code15 (D1). oncoPredict 1.3.1 returns the calcPhenotype() predictions as a
value rather than writing DrugPredictions.csv, so R21 must be run through
run_D1_with_checkpoints_v2.R:
    source("run_D1_with_checkpoints_v2.R", encoding = "UTF-8")
The single-drug batching check (VERIFY) is optional and does not affect the
predictions. In the original run environment (R 4.6.0 on macOS 13.7,
oncoPredict 1.3.1; Section 5) it completed, with a maximum absolute
difference of 0 between the batched run and one drug computed alone
(Camptothecin_1003; recorded in the batching-check CSV that
run_D1_with_checkpoints_v2.R writes to the output directory). In some
environments calcPhenotype instead
returns NULL for a one-column training matrix; if that happens, set
VERIFY <- FALSE. Runtime 30-45 min; the run can be resumed with the same
command.
run_D1_with_checkpoints_v2.R (and likewise run_TIDEpy_v1.R and
run_TIDEpy_dedicated_env_v1.R for Code13) look for the file names
in use when they were run, R21_D1_oncopredict_v2.R / R23_D3_immune_TIDE_v2.R
under ~/results/_scripts/
or ~/Downloads/. To run the deposited versions, set R21_PATH (line 13 of
run_D1_with_checkpoints_v2.R) to R21_D1_oncopredict_v4.R, and edit the two
file paths of the R23 search (lines 131-132 of run_TIDEpy_v1.R, lines
147-148 of run_TIDEpy_dedicated_env_v1.R) to R23_D3_immune_TIDE_v4.R.
Then run R30_verify_D1_CMS_v1.R for the sample-level (563) CMS
comparison.

Code13 (D3). Three points: (a) call library(estimate) before R23 so that the
data object common_genes is visible to estimate::filterCommonGenes;
(b) TIDEpy must be run with --ignore_norm because the input matrix is
already median-centered (run_TIDEpy_v1.R does this); (c) TIDEpy writes
tab-separated output despite the .csv extension. TIDEpy options used:
-c Other, --vthres 0, no --pretreat. xCell and EPIC are not needed; the
reported values use quanTIseq and MCP-counter (22 rows).

Code9. Inputs are relative paths; run in the directory that contains the
Code16 outputs. The final block compares P2_index with an existing
merged_per_tumor_table.csv and stops on mismatch.

Analysis identifiers A-13b, A-14b and A-14c (organoid analyses) are internal
labels that also appear in the output file names of R38/R39.

4. PUBLIC DATA SOURCES
--------------------------------------------------------------------------
  TCGA-COAD/READ    GDC (STAR-Counts, Masked Somatic Mutation, ASCAT3 gene-
                    level copy number, clinical) via TCGAbiolinks
  Xena TOIL         TcgaTargetGtex_rsem_isoform_tpm via UCSCXenaTools
  recount3          TCGA splice-junction files (COAD, READ) via the
                    recount3 package (Wilks et al. 2021)
  TCGA RPPA         Pan-Cancer Atlas TCGA-RPPA-pancan-clean.xena (UCSC Xena,
                    Pan-Cancer Atlas hub; downloaded 2026-10-06)
  GSE39582          GEO via GEOquery (GPL570)
  GDSC              release 8.4 fitted dose-response tables (GDSC1, GDSC2);
                    oncoPredict training data GDSC2_Expr / GDSC2_Res
  SG-NEx            public bucket sg-nex-data (Amazon S3), genome BAMs of
                    short and Nanopore long reads (Chen et al. 2025);
                    only the MDM2 region read (2026-10-08)
  DepMap            24Q4 Public (Model, OmicsSomaticMutations,
                    CRISPRGeneEffect)
  TP53 Database     MutationView.csv (release 21)
  Organoid biobank  Herranz-Ors et al. 2026 (figshare)
  Colibactin        Nunes et al. 2024 (ArrayExpress E-MTAB-12862; paper
                    supplementary tables)
  ENCODE            ENCODE portal (GRCh38; REST API metadata and bigWig
                    files, ENCODE Project Consortium 2020), read by region
                    with UCSC bigWigToBedGraph (2026-10-14). PRO-cap:
                    ENCSR179FHG (sigmoid colon), ENCSR769SLJ (transverse
                    colon), ENCSR784YIV (colonic mucosa), ENCSR995FAO
                    (mucosa of descending colon), ENCSR220OLX (left colon),
                    ENCSR548GOG (stomach) and ENCSR100LIJ (Caco-2)
  Discovery cohort  HTA 2.0 CEL files / 63rma.txt (see the Availability of
                    data and materials statement)

5. EXECUTION ENVIRONMENT
--------------------------------------------------------------------------
All R analyses were run on one computer with R 4.6.0 (2026-04-24;
x86_64-apple-darwin20; macOS Ventura 13.7; locale en_US.UTF-8; RNG
Mersenne-Twister / Inversion / Rounding). Bundled records:

  Code8_sessionInfo.txt      written by Code8 (session_info.txt); attached
                             27 packages, 132 namespaces. Covers Code8,
                             Code11, Code12, Code14, R30, Code16, Code18,
                             Code19. Package versions: GSVA 2.6.3,
                             CMScaller 2.0.1, TCGAbiolinks 2.40.0,
                             SummarizedExperiment 1.42.0, org.Hs.eg.db 3.23.1,
                             AnnotationDbi 1.74.0, GEOquery 2.80.0,
                             survival 3.8-9, survminer 0.5.2, limma 3.68.4,
                             matrixStats 1.5.0, data.table 1.18.4,
                             ggplot2 4.0.3, dplyr 1.2.1, estimate 1.0.13.
  Code9_v3b_sessionInfo.txt  saved after running Code9 v3b (the script does
                             not write it); adds UCSCXenaTools 1.7.0.
  A13b_sessionInfo.txt       R38 (BLAS = Accelerate; locale en_US.UTF-8)
  A14c_sessionInfo.txt       R39 (BLAS = libRblas; locale ja_JP.UTF-8)
  R47_sessionInfo.txt        R47 (GSVA 2.6.3; locale ja_JP.UTF-8)
  R47b_sessionInfo.txt       R47b
  R47c_sessionInfo.txt       R47c
  R48_sessionInfo.txt        R48 (lme4 2.0-6, readxl 1.5.0; locale ja_JP.UTF-8)
  R49_sessionInfo.txt        R49 (GSVA 2.6.3, GEOquery 2.80.0; locale ja_JP.UTF-8)
  R117_sessionInfo.txt       R117 (recount3 1.22.0, data.table 1.18.4)

Package versions named in the manuscript that are not in the bundled
records: oncoPredict 1.3.1 (Code15), immunedeconv 2.1.4 (Code13),
TIDEpy 1.3.8 (Python 3.8; pandas 2.0.3, numpy 1.24.4), tidyestimate 1.1.1
(Code17). Code21 was run with Python 3.6.2 (numpy 1.18.1, scipy 1.4.1) and
Code1 with Python 3.6 / Keras (TensorFlow backend) on a GPU server.
Code1b was run in September 2026 on the same computer as the 2020
application (macOS, x86_64) in the original environment: Python 3.6.2
(Anaconda), Keras 2.1.2, TensorFlow 1.4.1, numpy 1.18.1, Pillow 4.2.1;
the full record, including the md5 of the weights, is bundled as
S178f_run_info.txt. The S178g and S179 scripts were run with Python 3.11
(pandas, numpy, scipy, scikit-learn, openpyxl); their bundled outputs were
re-verified byte-identical from the deposited scripts before deposition.
R47d was run with Python 3.11 (pandas; scipy 1.17.1). r109, r109b, r109c,
r110, r117d and r120 were run with Python 3 (pandas, numpy, scipy, openpyxl); the
deposited versions of r109, r109b, r110, r117d and r120 were re-run from the
same inputs and reproduced the original outputs byte for byte. R21,
R23, R24, R38, R39, R42, R43, R45, R46, R47, R47b, R47c, R48, R49 and R117 write their own sessionInfo()
when run. r144 and r148-r153 and the scripts of Figures 1D, 2E-G, 3 and 9
and of Tables S11, S23 and S48 sheet H were run with Python 3.13 (pandas,
numpy, scipy, openpyxl, matplotlib; pikepdf, img2pdf and Pillow for the
composites; Playwright with Chromium for render_svg.py). For deposition their
input paths were made relative (environment variables above) and the TP53
call table was exported with English column names; r149, r152 and
build_S11_S23_v2.py were re-run from the same inputs and reproduced the
original outputs byte for byte (Tables S11 and S23 cell for cell), and the
other scripts differ from the run versions only in their input paths.
R161 (retrieval) was run on the author's computer with Python 3.6.2 (tools
listed in R161_environment.txt). The r161 analysis scripts and the sheet K
builder were run with Python 3 (numpy, scipy, openpyxl); after their input
paths were made relative they were re-run for deposition with Python 3.13
(numpy 2.5.3, scipy 1.18.1, openpyxl 3.1.5) from the R161 bedGraph extracts
and reproduced R161_features_by_file.tsv and R161_mdm2_final_output.txt byte
for byte and sheet K of Table S48 cell for cell.

6. NOT INCLUDED IN THIS ARCHIVE
--------------------------------------------------------------------------
  - make_FigureS9_v3.py, which draws Supplementary Figure S9 from the
    values of Supplementary Table S34; available from the corresponding
    author on request. Supplementary Table S33 was compiled from the cited
    literature without a deposited script (Tables S11 and S23 are assembled
    by build_S11_S23_v2.py).
  - Plotting scripts for Figures 1A-1C and 1E, the base drawing of Figure 9B-D
    (whose labels are set by make_Figure13_v2.py), and
    Supplementary Figures S2, S11 and S14
    (schematics, composites and figures drawn from the supplementary
    tables); none of them computes a reported value.
  - Trained weights and input images of Code1 and Code1b; discovery-cohort
    expression data, including exprs_matrix_symbol.csv and
    GENEnumberONLYtype5P2.txt read by S179_subgroup_check.py (see the
    Availability statement).
  - Primary output tables of the analyses (results/ directories); the
    reported values are given in the supplementary tables.
  - R90_mhap_normals_v1.py and R97_mhap_normals_v2.py, called in step 4 of
    R90_S226b_run.command and R97_S226b_public_downloads.command (mHap
    normals of a companion study; not used in this article).
  - The bedGraph extracts of R161 (R161_output/A_ENCODE/bedGraph/, 294 MB;
    re-created by R161) and its other listings (SRA, GEO and CCLE; not used
    in this article).

7. FILE LIST WITH MD5 CHECKSUMS (Codes/, 269 files)
--------------------------------------------------------------------------
  6a9708876b016985d6ecafccf97dbf1a  A13b_sessionInfo.txt
  187a3c80be4e3101c772e1bf242634aa  A14c_sessionInfo.txt
  9e1c60f62ec8bd18b3971f9569bff8ea  A_encode_bigwig_files.tsv
  36cfc586b55f01792895cad85770733b  A_encode_experiments.tsv
  104307c7ed8815cc1f5bbed17fe57d71  Code1_make_Table8_confusion_v1.py
  0dd0941ecef84b04c93149b816dc91d1  Code2_rma_hta20_v1.R
  c7c806931fcbc18122e91f164854f3ce  Code3_make_sample_summary_table.R
  e059ee1264912bf8250306abd754f7e9  Code4_step1_annotate_matrix.R
  a55c1e8c16ab7956451e35ebdca7f95a  Code5_DEG_robustness_analysis_v2c.py
  2a57a46864b6c6b42fbcb9360d49bf51  Code6_metastasis_trajectory_analysis_v3.R
  f40b4c1bce9ed16c7bf17a72cc64696b  Code6_metastasis_trajectory_analysis_v4EN.R
  c8f3239856db776f67dc260cf7d33107  Code7_biomarker39_clustering.R
  f259e0f68025af3050b15134e9070f80  Code8_sessionInfo.txt
  e0f9835ae4a1347dcf6ee40860668a34  Code9_mdm2_p1p2_tcga_validation_v3b.R
  107739e2beb708f8a3a949725efb2218  Code9_v3b_sessionInfo.txt
  c2fd5bd925d5221b5a917283c8998fef  EnrichR_GO2026_P1P2_v1.R
  64d37a755c160d999d487151bbe69a54  Figure13_values.csv
  8468ba12918b9cdd0be51d2054732df1  FigureS10_v6_drawn_values_20260803.csv
  a01f455f86d35bd4e09e4776d6e827a4  P2_step0_recover_ESTIMATE_purity_v1.R
  bb3e5f265961d05a94644fe81e0acced  R117_S242_recount3_MDM2_junctions_v1.R
  916bc59b900adae1be1127fc74923287  R117_sessionInfo.txt
  58f369e81f82934fee249fdf328ca6b1  R129_S247c_GSE294511_HTA2_export_v2.R
  8b5b517a6ed103f383f7f99f9166b417  R129_S247c_run.command
  f69dda277c27abd5a3a26d3dfe264d91  R129_sessionInfo.txt
  42e616e50d0ea2fdf9ac4bbc9c8c64e3  R130_output.txt
  98c31fc39b02636f3051aaa4c950bb56  R130b_output.txt
  96562532987d54e3833fff56d6fc0a2a  R148_TP53_calls_discovery.csv
  c65b1b5302bc80b0dd969aef835040e6  R148_results.csv
  51ca3c9317d1d5470c2d48ed6dc4fa0d  R148_type1_fraction.csv
  1cd2d3174c531f4d8eef094b7500d62d  R149_output.txt
  e609c1f5a4b56c38ec60ecc62c3e79db  R14_sample_level_recompute_v2.R
  761a035c57d2ad2c65a3617b4024cb37  R150_output.txt
  249c18aeb8c0b066b1fdc6f1dde2a0b9  R151_output.txt
  42a3f0c50c9a3840f14f580c8de0f318  R152_TCGA_CIMP_calls.csv
  071dc6f354990e89be467a7544eba94f  R152_output.txt
  20c882f0de47149df06db5ae6cd0b022  R153_output.txt
  9168c9f891e9343308b071becdcf2039  R159_COAD_READ_WT_joined.csv
  8c49dbcd803c84a152f91bfda1daf404  R159_COAD_READ_all_joined.csv
  dab9d2f9668ed9852daae27b2f404490  R159_STAD_WT_joined.csv
  14f283c2a6916414aaff45480d00a5ec  R159_STAD_all_joined.csv
  aaca17255f95d9b49ca164fe903c9779  R159b_COAD_READ_WT_with_Li.csv
  bfe4a83044dad419bc6a566f63162be5  R159b_STAD_WT_with_Li.csv
  bc0e11ea2a58af258d10012c0d1370f2  R15_S363_S365_sample_level_numbers_v1.R
  83606c22dd758143f206c3d4afd229fd  R160_COAD_READ_normal_tumor.csv
  43df9476e9265dc13a7ad4fbe7512e3a  R160_FigureSx_P2_index_normal_vs_tumor.pdf
  54729b568432ba14ecfe3cb0e1169d89  R160_FigureSx_P2_index_normal_vs_tumor.png
  69dfe4cad903daabd6a54dbb63831f3b  R160_P2_index_all_toil.csv
  af02c0ccda2b82d8302f0bf700003cb3  R160_STAD_normal_tumor.csv
  f8d5d1153443d2df9dd1719070ce0e4b  R160_summary.csv
  c0375cec1990dbfc6d673b1b105d4fa5  R161_S267_public_chromatin_and_queries_v1.py
  b2e10e423474f6c9740e6704dc289fb6  R161_S267_run.command
  ac98ab8c308c96ee9ca851d5e13c0b73  R161_environment.txt
  77b6a3db9823729f2c61be3fc3da8234  R161_features_by_file.tsv
  7ce8a3c2d32100709df91ccd4acb734d  R161_log.txt
  eef8038430077eff3811bd0efdadff01  R161_mdm2_final_output.txt
  0b08127bf0762313585b4b3af44c238a  R163_emt_by_stratum.csv
  1b885af0065521fe7c211059fd3af86f  R163_output.txt
  5730423f485106967de4b010e0d40f15  R164_discovery_p53_per_specimen.csv
  f3c76368a49b4891cdbe4d841e02c253  R164_output.txt
  10f99f338eac56d64addf720cbaef335  R165_definition_sensitivity.csv
  7c577cf881faa6c8ffa6ba5ae3edbee8  R165_independent_verify_output.txt
  21893f9b07462c18b248ca993547b32c  R165_output.txt
  43db95d8cad9628f3f2e0fbb2bca00de  R168_TCGA_linked_samples.csv
  4e15d82d68c244db3af273c19decad60  R168_correlations_and_tests.csv
  12308a983d34007c9d47bf69ae0bc89c  R168_output.txt
  668290bb919fe682a205e6febcd2797a  R169_S280b_p53_suppressors_and_nutlin_fold_v1.py
  18492e5cd374dc9f5080343f296e4d26  R169_nutlin_fold.csv
  441fe3bb7fe00cfb5c45f926a3f14067  R169_output.txt
  8bb2e2a57d62eeb7cebcafa4a4b9f53a  R169_p53_suppressors.csv
  fe71f7d1e0fec6944adbc6a5ac2068e6  R16_S364_TP53_sample_level_v4.R
  6b538e7b620212dfd6eb2cd4a316464f  R19_MDM2_copy_number_v3.R
  8fe3f30c7f14d660a809f724781a5ef0  R1_Code8_TCGA_signature_validation_v11h.R
  2578430d4f74bfe73ef8e388feb771cc  R21_D1_oncopredict_v4.R
  28e8d29c7c49a656c9818884d18113d0  R22_D2_multiMDM2i_depmap_v2.R
  67bdca82dde3193235cbb0ec23bf107f  R23_D3_immune_TIDE_v4.R
  55828ee300a9fd2135e22bb6c027ef13  R24_D4_TP53_functional_class_v3.R
  d7e73138110c0c23717bc6368fb134d2  R29_export_D2_percell_v2.R
  324e2fd3a73a147a65b9ceb07e41c4b8  R30_verify_D1_CMS_v1.R
  d56888eb45f275a29ac9e0891b5e575a  R31_export_gsva_cms_samplelevel_v1.R
  27d951c47a50344cacef04476344af84  R38_A13b_organoid_nutlin3_v2.R
  02bfe619895a77a0575367c4ea19929c  R39_A14c_within_TP53mut_v2.R
  537c543eb329a6c4348e6545914d9c57  R3_Code11_km_type5_and_forest_v6.R
  917b2192aa18258e05db837d88d12e4b  R42_WSe_colibactin_Nunes_v2.R
  772749b5684b9601975dbb0bd4bbd466  R43_WSe_colibactin_TCGA_v3.R
  c700d05b82623b071eaf9fdf58c1d848  R44_WSe_TCGA_clinical_rerun_v1.R
  00205269f781eef34216d54886428972  R45_BBC3_sensitivity_GSE39582_v1.R
  d57153eff745ee325a80019309b4f575  R46_CMS_double_log_sensitivity_v2.R
  cfa4e99dc8253797ac262015dfa563b8  R47_S198_P1P2_target_drugs_dependency_v1.R
  4a96934052b8c4608dd0ed0de35e2039  R47_sessionInfo.txt
  38b5bfe13231a84d565dd17b6af203cb  R47b_S198_lineage_adjusted_v1.R
  2318dd922c3f4b03aef8cb4f7c030db2  R47b_sessionInfo.txt
  fcac91ba6d28857ff438e487df0c746f  R47c_S198_RASRAF_adjusted_v1.R
  2318dd922c3f4b03aef8cb4f7c030db2  R47c_sessionInfo.txt
  9829285cb7c57ed785919a30b1b85525  R47d_S198_drug_class_comparison_v1.py
  bfea5b4c1fa7d7a4f180680929916a2c  R48_S199_patient_level_morphology_v1.R
  dc49a515d4a2b7f77c8137886f9d63af  R48_sessionInfo.txt
  4b76e0614f97fab699398fd254294c62  R49_S203_GSE39582_tumor_only_v1.R
  694374e00b8402d7103aaab4488f5d7d  R49_sessionInfo.txt
  60f48310b596cd00a84742032f8faf2e  R68_S221_HTA2_exon_level_export_v1.R
  48601e3374d581d41c058f5f74500346  R68_screen_iso_hits.csv
  e7fdfb247d44f79b7a5aedc1f56a30ac  R70_S221_GDSC2_p53targets_export_v1.R
  e1a624123a86490bc5e9d37b1aefed3f  R70_S221_run.command
  ab90eeb6801b38dcda5bf654200e4fa9  R71_S222_HTA2_all_ariake_v1.R
  47b147fda26a2c49f71f31b8e7800e24  R71_sessionInfo.txt
  11782e10d21d91a0bbe74e1ba605f507  R73_S223_TCGA_p53upstream_v1.R
  ea687d9e0c6a3ada24faeb60804ebeb9  R73_S223_run.command
  a197cc6b5fcdfbbcbc8e1f4f97a394f5  R74_S223_CCLE_MDM2transcripts_v2.R
  3657d26c1c30fd3237d366250137651e  R74_S223_run.command
  f69d79a372466a6e96418fa9701a1372  R74b_S223_depmap_downloads.command
  bbab99751bfc751ed1fe14d08332b8ca  R76_S224_crispr_prism.command
  85dac04e0af7f76adfbcce3388c9a1b2  R82_S225_public_aza_nutlin_v1.py
  8a6d0de9f25b2499cb91bdbb92485dc1  R82_S225_run.command
  1fe6a48db353dba91b5d20b0e7774e16  R86_S226_Code6v3_patient_merge_v1.R
  9fcd5620a612d4da94f9fd4a4f763cd8  R86_S226_Code6v4EN_patient_merge_v1.R
  980d38a4f062d91927d5148318a2dcba  R86_S226_R48_patient_merge_v1.R
  dc49a515d4a2b7f77c8137886f9d63af  R86_sessionInfo.txt
  c5f4bdcd3ae8464500927f6bb76c5d0c  R87_S226_Code8_MSI_missing_check_v1.R
  e8c719367aa1d0caed9250d29f431567  R90_S226b_public_data_export_v1.R
  dd347ee93d5e36ea8dc5f7158818a959  R90_S226b_run.command
  e94a6c8b3e96c00dea7fe710b71d43d7  R97_S226b_public_downloads.command
  3e6b7ffbc39bda204f7f76907c48db21  S178f_per_image_softmax_raw_and_div255.csv
  e3009d198ec575eeccc13e9c1c8363c2  S178f_per_sample_fraction_raw_and_div255.csv
  1038c6dd400668d89852b22cdaaea09c  S178f_reinfer_792.py
  533767bf612a5ff4d2d39b8824e53fb4  S178f_run_info.txt
  3bd016ca378b92cb2d2b33ffb2de62b7  S178g_DEG_subsets.csv
  86b0d6bfdf5e632d09a2dfd79ffd9bb5  S178g_comparison_validity.csv
  eba643dafee403e007f4a4c45fbdb980  S178g_input_initial_morphology_labels.csv
  a0c6f3c4367867aa2297672cfbe0f69b  S178g_keygenes_subsets.csv
  f38f21a92f33cac36717fe0cb1c5efe1  S178g_sample_table.csv
  dc86aa997de34cf3cd705ec3a5108edb  S178g_step1.py
  8c5e004030541786d2f6bb83d353f3c1  S178g_step2.py
  7fde25e3414eeb3cae8f1d31d6be0d3a  S178g_step3.py
  c41639eb5ec300e8ef7ed32f361dfacb  S178g_step4.py
  f9ba569e59aadc6e5acecd644548caa9  S178g_step5.py
  d5bf032bd07f1843dfacf41b1db107f6  S178i_primary_rule_labels.csv
  681d08f1642220cb20affe4613b97365  S179_subgroup_check.py
  873f0dfcb8dd648bcf356e52e1ded44d  S239_Figure10_panelC_v1.py
  cb15bbd16af393cb3191db52c30ec60e  S239_FigureS3S4_label_and_key_v1.py
  b3291527efdbc818e0e9df442f15dfcd  analyze_s365_v1.py
  d0b8170a714133a36f87d24799091162  analyze_s55_MSI_stratified.py
  879fc05f6761e6678682dcf82503a11d  bamremote.py
  1293cbf6050c125dcf254b584fd078b0  build_S11_S23_v2.py
  6f219bf9054e4e676c6ecab055e05cc7  build_S48_sheetH4_R153_v1.py
  75c4e11b4aa4399a9932dbc56cf752ab  build_S48_sheetH_R152_v1.py
  4254010886bfb88ab924f6335932e994  build_S48_sheetH_v1.py
  0176bf7497724a6c33f6db2415ecb078  build_S48_sheetK_and_TableS5_sheet21_S267e_v1.py
  dfcf93312e3c876684b123c8460b22a7  build_S48_sheetM_S270c.py
  93c95e534244f1bcf65e7f83bf27ca74  build_S48_sheetN_S272.py
  482726f567537f97c0d696a2cd0b0f89  build_S48_sheetO_S272f.py
  95249f02eccf970b9b05ede94d567294  build_S48_sheetP_S273.py
  4317ef8af749b040e2b616973334634e  build_S48_sheetsIJ_S265_v1.py
  07ce9013a1cd3a369d3a74b1f892ec8b  build_inputs_for_isoform.R
  8355e0135df9aec0e20ada5c8a6a3f02  ccle_mdm2_p2index.csv
  ed46eb432940ea12db0f5cf79b962cdc  class_prob015.csv
  f076efabf4b77a5f400443516e47abef  class_prob015_per_image_softmax_792.csv
  df9fe78fbb847189de7df0349ef5e550  classify.organoid.pics_20200710_outputs_stripped.ipynb
  c66ba4cb3a5bd46bc83d1c76a2e94b27  compose_Figure12_v2.py
  019ca0436b84a4fe818ea6dbe3e4c6a4  compose_Figure1_v10.py
  8e1d4382aa581cf66df23818c8a8b1ee  compose_Figure1_v9.py
  6e3498330d30d2cece8b9f3a2fb4f249  compose_Figure3_label_v1.py
  8b726584a7f3c0a737e2b1ba5cc859c0  data63annotation_outputs_stripped.ipynb
  c49aac4d358da1987f29040cb052b3ad  independent_verify_R163_S270.py
  991b282f6cb5002cf903c661288464be  independent_verify_R164_S270c.py
  90441a659020ac1d96f0a5118d0eda42  independent_verify_R165.py
  bb93dca66a6c8ca651a4d9b9601e1f3b  make_Figure10_overview_v2.py
  6bda8a453621d473fa6c5330cf9ecaf4  make_Figure12EFG_v1.py
  9497c3bbd69e64ce672f277d0026937e  make_Figure13_overview_v1_S270c.py
  54032ba539a71baea69ebcf065f01e8c  make_Figure13_v2.py
  94588117d37bbd943978a96dee8b3fb5  make_Figure14_v1.py
  d83e7ebe57d373ab864e64c8cf410758  make_Figure1B_v10.py
  2198d2590d377ca978ffb127d9a2772f  make_Figure1D_morphology_isoform.py
  48a858d8c190dcc8d4d553df291c17a3  make_Figure1D_v9.py
  c2f8513da08be086a5ddc6a1f3efe2ab  make_Figure2_p53_immune_v7.py
  fc5afee3d9879d3647ca4a95cfc7fd82  make_Figure3_Biomarker39_clustering_v3.py
  b7ed2b6964757def351e13394db60ecb  make_Figure4_P2_subgroups_v2.py
  0f46e515089a4b94f95542d83b045ef1  make_Figure8_top_v2.py
  0a3d623e2ebfd344b9af1ce1b3050ee4  make_Figure8_top_v3.py
  e7f33f8995bfe74f811cfed60dbf3a2c  make_Figure9_v3_S272i.py
  2cf03cdaaf3b5e216e3669384b8a8b19  make_FigureS10_v6.py
  290ebef03eab633e6c49277fc33145d2  make_FigureS13_WSe_TCGA_v1.py
  16515e050f276839aa6915afb87b0352  make_FigureS7_TableS17.py
  8adb381d61ef556bfc63bdd579d0f4b5  make_Figures10_13_v1.py
  67236bbb9a717d45a54006238ab28dd4  make_TableS34_v2.py
  2927ef0bfd0e08a2835466a99f0e8486  make_figS8_v3c.py
  a56abc14bbbb88bcc28389a573a3d4d2  newval_acc.txt
  c66a6a59c153a7be663d8f62758a9db8  p53_organoid_checks_S229.py
  522c4f475d21da6495b1809aaf17069b  p53_score_P2_index.R
  7d91754944fc07dc522e91aba7edaf87  p53_score_P2_index.py
  fd380af7d29a3115a7f03e2e2737b327  pdfti.py
  ad0f9214e6604f037a7750d7f4bb5f75  pred20200706b.txt
  d53d8ce09918d29f8c4a61aae9dec007  r100.py
  d7148bb35fd73634ec22a906485c0bb5  r100b.py
  1f8cbae6f0a3aab1eb3a12216c56592d  r100c.py
  9479155bda34149d5d4d080a1474b9bc  r100d.py
  a94154177d3993c1cd879cda517421cb  r100e.py
  2b4accfd84e3b7042b2403bf58b85ea6  r101.py
  6dd91f5e17e62fd7739d3eaa62042bfc  r101b.py
  c02e3a1a869b62cb32d1681ac63ca9f2  r101c.py
  9955ec62516ef1b2ad505863f6825a7a  r109_S240c_organoid_mdm2total_v1.py
  717fc02bb71bf2437eb8d7383b85cd75  r109b_S240c_celllines_v1.py
  48280fd7e47bab2d0571a0d512dd9a0f  r109c_S240c_gdsc_v1.py
  03ad6ed7f2efef3d4e56cbb39936437d  r110_S241_S48_sheetC_v1.py
  b9a4ca0d6ba6035d7e88b5640892abe8  r117d_S242_crc_junction_v1.py
  1c5daed4391989761489ce0a09768096  r120_S243_paper1_rppa_v1.py
  bb191e8eff5d67d81816b117aec858bd  r129_S247c_GSE294511_replication_v1.py
  1cb069a7913d1b9ccf3b6d83289a0f17  r129b_S248_TableS48_sheetF_v1.py
  11668e53f89cd42bdf9756ffbf857449  r130_S248_morphology_only_sensitivity_v1.py
  84457f2ec874c08a013576516fd34ec7  r130b_S248_cluster_robust_v1.py
  43d2cd2327241a55399e877330ad2347  r137_sgnex_mdm2_v1.py
  384f6c2f090b2cabf02e4bc7444908cd  r142_sgnex_p2j_vs_ccle_v1.py
  5bbb04b4565dc663977507b30349ce99  r144_organoid_arm_p53_v1.py
  ef62fd8e67a37b478c5731592e662b4c  r148_tp53_recall_v1.py
  44c2805ea70feac347ecd2e1b5a27f1b  r148b_sheetC2_v1.py
  d5b0543b010ddde2923fe9d3cd965bd0  r148c_gse294511_morph_tp53_v1.py
  773bf5ec1d293969e81c42355254af8b  r149_morph_tp53_cin_v1.py
  fec518185c10601310d9862099d6db03  r150_programs_tp53_vs_p2_v1.py
  c33fd6a3bf62837c6ae64937fdf6e969  r151_tp53_class_morph_v1.py
  7d4194a30c4a7790de10e923b0005d6d  r152_S257b_tp53_morph_cimp_v1.py
  725e3eda577a20f3f4f29f9a2a341f44  r153_S257b_discovery_genomewide_tp53_vs_p2_v1.py
  8f29826f685a8a0f75401cc861c17564  r159_S264_published_p53_classifiers_v1.py
  b8284fb6fc665557aafadb2f3439aa12  r159b_S264_li2024_v1.py
  8c2efae8a5bb6816d5d056ec80bfb2d5  r160_S264_normal_baseline_P2_index_v1.py
  1de859626b52172159f7d8d6748afea4  r161_enc_lib.py
  d1de63054c7f22fbf41bdf304d6e878f  r161_features_v1.py
  d2827dc62f956c323139ea8d3ac939b3  r161_mdm2_final_v1.py
  1d49932bd96869a021228cca62d74b7d  r161_mdm2_summary_v1.py
  59370b51a5efa71717b619e0c70f3346  r163_S270_emt_axis_stratified_v1.py
  019e18b9c339b02faccbd8f5be07e129  r164_S270c_discovery_p53_overview_v1.py
  91be3d3ffe0b2a0345013d42a65abd78  r165_S272_definition_sensitivity_v1.py
  7724b7e42f0c7ce1558ca26abb44e6e7  r168_S273_colibactin_p53_v1.py
  61c605fc30d07fb911a6ea59b6a97551  r68_load.py
  d0ce575ed6e29c9f40e32e2ae4750bc6  r68_p53activity_v1.py
  7d96bce65dde0b919b4ec0da951e97db  r68_screen_v1.py
  c82badb6e5cf2bfaeefae34ca64eaa44  r70_cellline_p53activity_v1.py
  d580fab012ab1de98892fecef5ba3ef3  r70_sonkin_check_v1.py
  b6d04f01bd3871827a8db9a7c639969b  r71_analysis_v1.py
  f71db396c501e62bc33425dd6159e71a  r71_prep_v1.py
  1bfb291510072ce4f47d662b0ba2c2f1  r73_analyze_part2.py
  64531ac20f244962413d59ad202c09de  r73_analyze_part3.py
  f765c6d7da920e05c37a64ccc6025825  r73_analyze_v1.py
  3b5a1048f59e350fe0070f4358e2a093  r73_expr_v1.py
  5aa84f6ed0a7d5b0151f9e5f6208bc44  r74_ccle_p2_v1.py
  4c6e03924a7543ecb8f07e1ac4751627  r76_analysis.py
  68bc9c9ee8ac85a685d988aff369ada0  r77_arm_enrichment_patient21_S229.py
  48df71d866bc202c6073e40d277cad23  r77_detail.py
  c205da73c2ffa7d4a72fd958799045c0  r77_layer2_adj.py
  f0e8daaa676672ce7055988f65283152  r77_load.py
  4fefb04e1cd7fc66aa1b49a68cc60328  r77_screen.py
  3d498d8508437cf9a506fa0f69c1eaac  r84_identity_v1.py
  75708e610a0eb757f3ebd427d605e562  r85_replication_v1.py
  b817b65d4ce4123048d4e9a7b0f0d66e  r88_cyto_go_v3.py
  95524a63700de55e9570fce5266e81a1  r89_public_only.py
  c7cccf56120347d2549ca0478f42397a  r93_ctrp.py
  16b8414b864e144724c1b50ce6d0758f  r93_pancan_p2.py
  d307f5f87b41a62264b3ed78910214df  recompute_D2_integrated_score_v2.R
  d78181fae8ddf599d25db30e3107970c  recompute_D4_P0_v1.R
  e394a63b9249aa9ced2ef6ee22d5c7c7  render_svg.py
  e96fa93b0cd8d8e052f980aac5b86e8e  render_svg600.py
  8eb32dec30c70c9dc13634a4985b6cdf  replace_image_S274f.py
  869e772b9b4fde0ef62ad67265840de3  run_D1_with_checkpoints_v2.R
  55c1ae0d0f35182b35bc09b6cc88a311  run_TIDEpy_dedicated_env_v1.R
  bf4608faae6025e80b2bb41615c28b0d  run_TIDEpy_v1.R
  98245e64b66a9876a1acb2e5f67c7896  s222_prep_v1.py
  b0ff250e0cfbc30215fff3fcf07bc94c  seikai20200706b.txt
  b97541e0d87eb27fcd2adcd96b7956c6  train015.20200706bnew.py
  cd5a395a6bffbb8427e8d7a74699a34e  verify_Figure13_overview_S270c.py
  3cde8290963ffbb3fa9a329079e702fc  verify_S48_sheetM_S270c.py
  09a4d0b43b652bef33ac30c143659449  verify_p53_score_P2_index_S262b.py
  97c4445ffa0a4e80c1bf98fa0bee01c7  verify_p53_score_P2_index_S262b_output.txt
==========================================================================
```
