## Additional files for "TP53 status aligns with morphology and metaplastic programs in colorectal cancer organoids, and MDM2 P2 promoter usage reflects p53 activity": analyze_s55_MSI_stratified.py

```
# -*- coding: utf-8 -*-
# ==============================================================================
# analyze_s55_MSI_stratified.py
# MSI-stratified sensitivity analysis checking whether the D3 (immune deconvolution + TIDE) findings are driven by MSI.
# Convention: Type5 tertiles are cut on the same full 624 specimens as the main analysis, then restricted to specimens with known MSI. MSI is 2 groups: MSI-H vs MSS/MSI-L.
#       The main analysis is the van Elteren test (Wilcoxon stratified by MSI, design-free weights 1/(N_j+1)). Responder prediction uses logistic regression
#       (Type5 + MSI) to assess the independent contribution of Type5.
# Input: D3_immune_fractions_sample_level.csv, TIDE/TIDE_result_all.csv, S55_MSI_sample_level.csv, R25_sample_level_scores.csv
#       (default is under results/ in the working directory; edit FR, TD, MS, SC to change the paths)
# Output: S55_MSI_stratified_sensitivity_20260802.csv. Dependencies: standard library only.
# ==============================================================================

import csv, math, collections, statistics as st

FR = 'results/WSd/D3_immune_fractions_sample_level.csv'
TD = 'results/WSd/TIDE/TIDE_result_all.csv'
MS = 'results/WSd/S55_MSI_sample_level.csv'
SC = 'results/WSi_metaplasia/R25_sample_level_scores.csv'

# ── Statistics ──────────────────────────────────────────────────────────────
def _ranks(v):
    order = sorted(range(len(v)), key=lambda i: v[i])
    r = [0.0] * len(v); ties = []; i = 0
    while i < len(order):
        j = i
        while j + 1 < len(order) and v[order[j + 1]] == v[order[i]]: j += 1
        rr = (i + j) / 2 + 1
        for k in range(i, j + 1): r[order[k]] = rr
        ties.append(j - i + 1); i = j + 1
    return r, ties

def wilcox(x, y):
    n1, n2 = len(x), len(y)
    if n1 < 3 or n2 < 3: return float('nan'), float('nan')
    r, ties = _ranks(x + y)
    U = sum(r[:n1]) - n1 * (n1 + 1) / 2
    mu = n1 * n2 / 2; N = n1 + n2
    tie = sum(t ** 3 - t for t in ties)
    sd = math.sqrt(n1 * n2 / 12 * ((N + 1) - tie / (N * (N - 1))))
    if sd == 0: return float('nan'), float('nan')
    z = (U - mu - math.copysign(0.5, U - mu)) / sd
    return z, math.erfc(abs(z) / math.sqrt(2))

def van_elteren(strata):
    """strata: [(x_j, y_j), ...]. Stratified Wilcoxon with design-free weights w_j = 1/(N_j+1)."""
    T = V = 0.0; used = 0
    for x, y in strata:
        n1, n2 = len(x), len(y)
        if n1 < 1 or n2 < 1: continue
        N = n1 + n2
        r, ties = _ranks(x + y)
        W = sum(r[:n1])
        EW = n1 * (N + 1) / 2
        tie = sum(t ** 3 - t for t in ties)
        var = n1 * n2 / 12 * ((N + 1) - tie / (N * (N - 1))) if N > 1 else 0.0
        w = 1.0 / (N + 1)
        T += w * (W - EW); V += w * w * var
        used += 1
    if V <= 0 or used == 0: return float('nan'), float('nan'), used
    z = T / math.sqrt(V)
    return z, math.erfc(abs(z) / math.sqrt(2)), used

def hl(a, b):
    if not a or not b: return float('nan')
    d = sorted(x - y for x in a for y in b); m = len(d)
    return d[m // 2] if m % 2 else (d[m // 2 - 1] + d[m // 2]) / 2

def _betainc(a, b, x):
    if x <= 0: return 0.0
    if x >= 1: return 1.0
    lb = math.lgamma(a) + math.lgamma(b) - math.lgamma(a + b)
    front = math.exp(math.log(x) * a + math.log(1 - x) * b - lb) / a
    f, c, d = 1.0, 1.0, 0.0
    for i in range(400):
        m = i // 2
        if i == 0: nu = 1.0
        elif i % 2 == 0: nu = (m * (b - m) * x) / ((a + 2 * m - 1) * (a + 2 * m))
        else: nu = -((a + m) * (a + b + m) * x) / ((a + 2 * m) * (a + 2 * m + 1))
        d = 1.0 + nu * d
        if abs(d) < 1e-30: d = 1e-30
        d = 1.0 / d
        c = 1.0 + nu / c
        if abs(c) < 1e-30: c = 1e-30
        f *= c * d
        if abs(1.0 - c * d) < 1e-15: break
    r = front * (f - 1.0)
    return r if x < (a + 1) / (a + b + 2) else 1.0 - _betainc(b, a, 1 - x)

def partial_spearman(x, y, ctrls):
    ok = [i for i in range(len(x))
          if x[i] == x[i] and y[i] == y[i] and all(c[i] == c[i] for c in ctrls)]
    n = len(ok)
    if n < 10: return float('nan'), float('nan'), n
    rx, _ = _ranks([x[i] for i in ok]); ry, _ = _ranks([y[i] for i in ok])
    RC = [_ranks([c[i] for i in ok])[0] for c in ctrls]
    p = 1 + len(RC)

    def resid(v):
        A = [[1.0] + [RC[k][i] for k in range(len(RC))] for i in range(n)]
        AtA = [[sum(A[i][a] * A[i][b] for i in range(n)) for b in range(p)] for a in range(p)]
        Atv = [sum(A[i][a] * v[i] for i in range(n)) for a in range(p)]
        M = [AtA[i][:] + [Atv[i]] for i in range(p)]
        for c in range(p):
            piv = max(range(c, p), key=lambda r: abs(M[r][c]))
            M[c], M[piv] = M[piv], M[c]
            for r in range(p):
                if r == c: continue
                fct = M[r][c] / M[c][c]
                for k in range(c, p + 1): M[r][k] -= fct * M[c][k]
        beta = [M[i][p] / M[i][i] for i in range(p)]
        return [v[i] - sum(beta[a] * A[i][a] for a in range(p)) for i in range(n)]

    ex, ey = resid(rx), resid(ry)
    mx, my = st.mean(ex), st.mean(ey)
    nu = sum((a - mx) * (b - my) for a, b in zip(ex, ey))
    de = math.sqrt(sum((a - mx) ** 2 for a in ex) * sum((b - my) ** 2 for b in ey))
    rho = nu / de
    dfree = n - 2 - len(ctrls)
    t = abs(rho) * math.sqrt(dfree / max(1e-300, 1 - rho ** 2))
    return rho, _betainc(dfree / 2, 0.5, dfree / (dfree + t * t)), n

def logistic(y, X):
    """IRLS. X is a list of columns without intercept. Returns coefficients, SE, and Wald p."""
    n = len(y); p = len(X) + 1
    D = [[1.0] + [X[k][i] for k in range(len(X))] for i in range(n)]
    b = [0.0] * p
    for _ in range(60):
        eta = [sum(b[j] * D[i][j] for j in range(p)) for i in range(n)]
        mu = [1 / (1 + math.exp(-min(30, max(-30, e)))) for e in eta]
        W = [max(1e-9, m * (1 - m)) for m in mu]
        z = [eta[i] + (y[i] - mu[i]) / W[i] for i in range(n)]
        A = [[sum(W[i] * D[i][a] * D[i][bb] for i in range(n)) for bb in range(p)]
             for a in range(p)]
        rhs = [sum(W[i] * D[i][a] * z[i] for i in range(n)) for a in range(p)]
        M = [A[i][:] + [rhs[i]] for i in range(p)]
        for c in range(p):
            piv = max(range(c, p), key=lambda r: abs(M[r][c]))
            M[c], M[piv] = M[piv], M[c]
            for r in range(p):
                if r == c: continue
                f = M[r][c] / M[c][c]
                for k in range(c, p + 1): M[r][k] -= f * M[c][k]
        nb = [M[i][p] / M[i][i] for i in range(p)]
        if max(abs(nb[i] - b[i]) for i in range(p)) < 1e-10: b = nb; break
        b = nb
    # Covariance = (X'WX)^-1
    eta = [sum(b[j] * D[i][j] for j in range(p)) for i in range(n)]
    mu = [1 / (1 + math.exp(-min(30, max(-30, e)))) for e in eta]
    W = [max(1e-9, m * (1 - m)) for m in mu]
    A = [[sum(W[i] * D[i][a] * D[i][bb] for i in range(n)) for bb in range(p)] for a in range(p)]
    I = [[1.0 if i == j else 0.0 for j in range(p)] for i in range(p)]
    M = [A[i][:] + I[i][:] for i in range(p)]
    for c in range(p):
        piv = max(range(c, p), key=lambda r: abs(M[r][c]))
        M[c], M[piv] = M[piv], M[c]
        dv = M[c][c]
        for k in range(2 * p): M[c][k] /= dv
        for r in range(p):
            if r == c: continue
            f = M[r][c]
            for k in range(2 * p): M[r][k] -= f * M[c][k]
    se = [math.sqrt(M[i][p + i]) for i in range(p)]
    pv = [math.erfc(abs(b[i] / se[i]) / math.sqrt(2)) for i in range(p)]
    return b, se, pv

def bh(ps):
    ps2 = [p if p == p else 1.0 for p in ps]
    m = len(ps2); idx = sorted(range(m), key=lambda i: ps2[i]); prev = 1.0; out = [0.0] * m
    for k in range(m - 1, -1, -1):
        i = idx[k]; prev = min(prev, ps2[i] * m / (k + 1)); out[i] = prev
    return [out[i] if ps[i] == ps[i] else float('nan') for i in range(m)]

def sci(p):
    if p != p: return '—'
    if p >= 1e-3: return f'{p:.3g}'
    e = math.floor(math.log10(p)); m = p / 10 ** e
    return f'{m:.2f}e{e}'

# ── Data ────────────────────────────────────────────────────────────
sc = list(csv.DictReader(open(SC, encoding='utf-8-sig')))
t5 = {r['barcode']: float(r['Type5_gsva']) for r in sc if r['Type5_gsva'] not in ('', 'NA')}
v = sorted(t5.values()); n = len(v); q1, q2 = v[n // 3 - 1], v[2 * n // 3 - 1]
TERT = {k: ('low' if x <= q1 else ('high' if x > q2 else 'mid')) for k, x in t5.items()}

msi_raw = {r['sample']: r['paper_MSI_status'] for r in csv.DictReader(open(MS, encoding='utf-8-sig'))}
MSI = {}
for s, m in msi_raw.items():
    if m == 'MSI-H': MSI[s] = 'MSI-H'
    elif m in ('MSS', 'MSI-L'): MSI[s] = 'MSS/MSI-L'

print('■ Type5 tertiles × MSI (using tertiles cut on the same full 624 specimens as the main analysis)')
ct = collections.Counter((TERT.get(s), MSI[s]) for s in MSI)
print(f'   {"":<6}{"MSS/MSI-L":>12}{"MSI-H":>8}{"Total":>7}')
for g in ['low', 'mid', 'high']:
    a, b = ct.get((g, 'MSS/MSI-L'), 0), ct.get((g, 'MSI-H'), 0)
    print(f'   {g:<6}{a:>12}{b:>8}{a + b:>7}')
print(f'   MSI known {len(MSI)} specimens (MSS {sum(1 for m in msi_raw.values() if m == "MSS")}, '
      f'MSI-L {sum(1 for m in msi_raw.values() if m == "MSI-L")}, '
      f'MSI-H {sum(1 for m in msi_raw.values() if m == "MSI-H")})')

# Summarize the metrics
metrics = {}
for r in csv.DictReader(open(FR, encoding='utf-8')):
    metrics.setdefault((r['method'], r['cell_type']), {})[r['sample']] = float(r['value'])
td = list(csv.DictReader(open(TD, encoding='utf-8-sig')))
k0 = list(td[0].keys())[0]
for r in td: r['sample'] = r[k0].replace('.', '-')[:15]
TIDE_M = ['TIDE', 'IFNG', 'MSI Score', 'CD274', 'CD8', 'Dysfunction', 'Exclusion',
          'MDSC', 'CAF', 'TAM M2', 'CTL']
for m in TIDE_M:
    metrics[('TIDE', m)] = {r['sample']: float(r[m]) for r in td if r[m] not in ('', 'NA')}

rows = []
for (meth, name), vals in metrics.items():
    strata = []
    for g in ['MSS/MSI-L', 'MSI-H']:
        x = [vals[s] for s in vals if MSI.get(s) == g and TERT.get(s) == 'high']
        y = [vals[s] for s in vals if MSI.get(s) == g and TERT.get(s) == 'low']
        strata.append((x, y))
    z, p, used = van_elteren(strata)
    (mss_hi, mss_lo), (msih_hi, msih_lo) = strata
    z_mss, p_mss = wilcox(mss_hi, mss_lo)
    z_h, p_h = wilcox(msih_hi, msih_lo)
    # All specimens (including MSI unknown) = main analysis
    all_hi = [vals[s] for s in vals if TERT.get(s) == 'high']
    all_lo = [vals[s] for s in vals if TERT.get(s) == 'low']
    z_all, p_all = wilcox(all_hi, all_lo)
    # Partial Spearman adjusted for MSI (continuous axis)
    keys = [s for s in vals if s in t5 and s in MSI]
    rho_adj, p_adj, n_adj = partial_spearman(
        [t5[s] for s in keys], [vals[s] for s in keys],
        [[1.0 if MSI[s] == 'MSI-H' else 0.0 for s in keys]])
    rows.append(dict(method=meth, metric=name,
                     HL_all=hl(all_hi, all_lo), P_all=p_all,
                     HL_MSS=hl(mss_hi, mss_lo), n_MSS=f'{len(mss_hi)}/{len(mss_lo)}', P_MSS=p_mss,
                     HL_MSIH=hl(msih_hi, msih_lo), n_MSIH=f'{len(msih_hi)}/{len(msih_lo)}', P_MSIH=p_h,
                     z_vE=z, P_vanElteren=p, rho_MSIadj=rho_adj, P_rho_adj=p_adj, n_adj=n_adj))

for key, ps in [('FDR_vanElteren', 'P_vanElteren'), ('FDR_MSS', 'P_MSS')]:
    for meth in {r['method'] for r in rows}:
        sub = [r for r in rows if r['method'] == meth]
        for r, f in zip(sub, bh([r[ps] for r in sub])): r[key] = f

print('\n■ Does the Type5 effect persist after stratifying/adjusting for MSI')
print(f'   {"Metric":<30}{"main analysis p":>11}{"van Elteren p":>15}{"within-MSS p":>12}'
      f'{"MSI-adjusted ρ":>12}{"p":>11}')
order = sorted(rows, key=lambda r: (r['method'], r['P_vanElteren'] if r['P_vanElteren'] == r['P_vanElteren'] else 9))
for r in order:
    print(f'   {r["method"][:4]:<5}{r["metric"][:24]:<25}{sci(r["P_all"]):>11}'
          f'{sci(r["P_vanElteren"]):>15}{sci(r["P_MSS"]):>12}'
          f'{r["rho_MSIadj"]:>+12.3f}{sci(r["P_rho_adj"]):>11}')

# ── Logistic regression for Responder ────────────────────────────────────
print('\n■ Logistic regression predicting Responder (Type5 high vs low, MSI-adjusted)')
sub = [r for r in td if r['sample'] in MSI and TERT.get(r['sample']) in ('high', 'low')]
y = [1 if r['Responder'] == 'True' else 0 for r in sub]
x1 = [1.0 if TERT[r['sample']] == 'high' else 0.0 for r in sub]
x2 = [1.0 if MSI[r['sample']] == 'MSI-H' else 0.0 for r in sub]
print(f'   n = {len(y)}(Responder {sum(y)})')
b, se, pv = logistic(y, [x1])
print(f'   Univariate  Type5-high: OR = {math.exp(b[1]):.3f}  '
      f'95%CI [{math.exp(b[1] - 1.96 * se[1]):.3f}, {math.exp(b[1] + 1.96 * se[1]):.3f}]  p = {sci(pv[1])}')
b, se, pv = logistic(y, [x1, x2])
print(f'   MSI-adjusted Type5-high: OR = {math.exp(b[1]):.3f}  '
      f'95%CI [{math.exp(b[1] - 1.96 * se[1]):.3f}, {math.exp(b[1] + 1.96 * se[1]):.3f}]  p = {sci(pv[1])}')
print(f'            MSI-H  : OR = {math.exp(b[2]):.3f}  '
      f'95%CI [{math.exp(b[2] - 1.96 * se[2]):.3f}, {math.exp(b[2] + 1.96 * se[2]):.3f}]  p = {sci(pv[2])}')

with open('S55_MSI_stratified_sensitivity_20260802.csv', 'w', newline='', encoding='utf-8-sig') as f:
    w = csv.DictWriter(f, fieldnames=list(rows[0].keys()))
    w.writeheader(); w.writerows(rows)
print('\n→ S55_MSI_stratified_sensitivity_20260802.csv')
```
