## Additional files for "TP53 status aligns with morphology and metaplastic programs in colorectal cancer organoids, and MDM2 P2 promoter usage reflects p53 activity": bamremote.py

```
# Minimal BAM region reader over HTTP(S) or local files, standard library only.
# Reads the .bai index, fetches only the BGZF blocks that can hold records overlapping the region (HTTP Range requests),
# and parses alignment records (position, flag, MAPQ, CIGAR, read name). Written for R137.
import struct, zlib, urllib.request, time, os

def _get(url, start=None, end=None, tries=5):
    """bytes [start, end] inclusive; whole file when start is None"""
    if not url.startswith(('http://', 'https://')):
        with open(url, 'rb') as f:
            if start is None: return f.read()
            f.seek(start); return f.read(end - start + 1)
    for k in range(tries):
        try:
            req = urllib.request.Request(url)
            if start is not None: req.add_header('Range', f'bytes={start}-{end}')
            with urllib.request.urlopen(req, timeout=120) as r:
                data = r.read()
                if start is not None and r.status != 206 and len(data) > end - start + 1:
                    data = data[start:end + 1]   # server ignored Range
                return data
        except Exception as e:
            if k == tries - 1: raise
            time.sleep(2 * (k + 1))

def bgzf_blocks(buf, base):
    """yield (compressed_offset, decompressed_bytes) for complete BGZF blocks in buf (buf starts at file offset base)"""
    p = 0
    while p + 18 <= len(buf):
        if buf[p:p + 4] != b'\x1f\x8b\x08\x04': raise ValueError('not BGZF at %d' % (base + p))
        xlen = struct.unpack_from('<H', buf, p + 10)[0]
        q = p + 12; bsize = None
        while q < p + 12 + xlen:
            si1, si2, slen = buf[q], buf[q + 1], struct.unpack_from('<H', buf, q + 2)[0]
            if si1 == 66 and si2 == 67: bsize = struct.unpack_from('<H', buf, q + 4)[0]
            q += 4 + slen
        if bsize is None: raise ValueError('no BSIZE')
        if p + bsize + 1 > len(buf): break
        cdata = buf[p + 12 + xlen: p + bsize + 1 - 8]
        yield base + p, zlib.decompress(cdata, -15)
        p += bsize + 1

def read_header(url):
    n = 65536 * 4
    while True:
        buf = _get(url, 0, n - 1)
        data = b''.join(d for _, d in bgzf_blocks(buf, 0))
        try:
            assert data[:4] == b'BAM\x01'
            l_text = struct.unpack_from('<i', data, 4)[0]; p = 8 + l_text
            n_ref = struct.unpack_from('<i', data, p)[0]; p += 4; refs = []
            for _ in range(n_ref):
                l = struct.unpack_from('<i', data, p)[0]; name = data[p + 4:p + 4 + l - 1].decode(); ln = struct.unpack_from('<i', data, p + 4 + l)[0]
                refs.append((name, ln)); p += 8 + l
            return data[8:8 + l_text].decode(errors='replace'), refs
        except (struct.error, IndexError, AssertionError):
            if n > 2 ** 27: raise
            n *= 4

def read_bai(url):
    b = _get(url); assert b[:4] == b'BAI\x01'
    p = 4; n_ref = struct.unpack_from('<i', b, p)[0]; p += 4; idx = []
    for _ in range(n_ref):
        n_bin = struct.unpack_from('<i', b, p)[0]; p += 4; bins = {}
        for _ in range(n_bin):
            bn, nc = struct.unpack_from('<Ii', b, p); p += 8
            bins[bn] = [struct.unpack_from('<QQ', b, p + 16 * i) for i in range(nc)]; p += 16 * nc
        n_intv = struct.unpack_from('<i', b, p)[0]; p += 4
        ioff = list(struct.unpack_from('<%dQ' % n_intv, b, p)); p += 8 * n_intv
        idx.append((bins, ioff))
    return idx

def reg2bins(beg, end):  # 0-based, end exclusive
    end -= 1; L = [0]
    for sh, off in ((26, 1), (23, 9), (20, 73), (17, 585), (14, 4681)):
        L += list(range(off + (beg >> sh), off + (end >> sh) + 1))
    return L

CIG = 'MIDNSHP=X'
def fetch(url, bai, refs, chrom, beg, end):
    """records overlapping [beg, end) (0-based) on chrom; returns list of dicts"""
    tid = [r[0] for r in refs].index(chrom)
    bins, ioff = bai[tid]
    minoff = ioff[beg >> 14] if (beg >> 14) < len(ioff) else 0
    chunks = sorted(c for bn in reg2bins(beg, end) if bn in bins for c in bins[bn] if c[1] > minoff)
    merged = []
    for s, e in chunks:
        if merged and s <= merged[-1][1]: merged[-1][1] = max(merged[-1][1], e)
        else: merged.append([s, e])
    out = {}; nbytes = 0
    for s, e in merged:
        cs, ce = s >> 16, e >> 16
        buf = _get(url, cs, ce + 65536 + 32); nbytes += len(buf)
        blocks = list(bgzf_blocks(buf, cs))
        # concatenate decompressed data, remembering where each block starts
        starts = {}; data = bytearray()
        for off, d in blocks:
            starts[off] = len(data); data += d
        p = starts[cs] + (s & 0xFFFF)
        endpos = starts.get(ce, len(data)) + (e & 0xFFFF) if ce in starts else len(data)
        while p + 4 <= len(data) and p < endpos:
            bs = struct.unpack_from('<i', data, p)[0]
            if p + 4 + bs > len(data): break
            r = data[p + 4:p + 4 + bs]; p += 4 + bs
            refid, pos, l_rn, mapq, bin_, n_cig, flag, l_seq = struct.unpack_from('<iiBBHHHi', r, 0)
            if refid != tid: continue
            name = bytes(r[32:32 + l_rn - 1]).decode()
            cig = struct.unpack_from('<%dI' % n_cig, r, 32 + l_rn)
            ops = [(CIG[c & 15], c >> 4) for c in cig]
            rlen = sum(n for o, n in ops if o in 'MDN=X')
            if pos >= end or pos + max(rlen, 1) <= beg: continue
            key = (name, flag, pos, tuple(ops))
            out[key] = dict(name=name, flag=flag, pos=pos, mapq=mapq, ops=ops, rlen=rlen)
    return list(out.values()), nbytes

def scan_all(url):
    """full linear scan (for testing): all mapped records"""
    buf = _get(url); data = b''.join(d for _, d in bgzf_blocks(buf, 0))
    l_text = struct.unpack_from('<i', data, 4)[0]; p = 8 + l_text
    n_ref = struct.unpack_from('<i', data, p)[0]; p += 4; refs = []
    for _ in range(n_ref):
        l = struct.unpack_from('<i', data, p)[0]; refs.append(data[p + 4:p + 4 + l - 1].decode()); p += 8 + l
    recs = []
    while p + 4 <= len(data):
        bs = struct.unpack_from('<i', data, p)[0]; r = data[p + 4:p + 4 + bs]; p += 4 + bs
        refid, pos, l_rn, mapq, bin_, n_cig, flag, l_seq = struct.unpack_from('<iiBBHHHi', r, 0)
        name = r[32:32 + l_rn - 1].decode(); cig = struct.unpack_from('<%dI' % n_cig, r, 32 + l_rn)
        ops = [(CIG[c & 15], c >> 4) for c in cig]; rlen = sum(n for o, n in ops if o in 'MDN=X')
        recs.append(dict(ref=refs[refid] if refid >= 0 else None, name=name, flag=flag, pos=pos, ops=ops, rlen=rlen))
    return refs, recs
```
