## Additional files for "TP53 status aligns with morphology and metaplastic programs in colorectal cancer organoids, and MDM2 P2 promoter usage reflects p53 activity": build_inputs_for_isoform.R

```
#!/usr/bin/env Rscript
# ==============================================================================
# build_inputs_for_isoform.R
# source() this in the same R session that ran Code8; writes out the 2 input files for Code9 to the working directory.
#   1) tcga_coadread_log2tpm.rds    = list(entrez = <Entrez × sample>, symbol = <Symbol × sample>)
#   2) tcga_coadread_covariates.csv = barcode, MSI, TP53_status, OS, OS.time, stage, age (624 rows)
# TP53_status: MUT = functional somatic mutation present, WT = mutation data available and no mutation, NA = no mutation data.
# Priority: Code8 variables in memory → else tcga_cache_v4.rds → else re-fetch (MSI only).
# Code8 variables depended on: expr_for_cms, expr_for_gsva, clinical_all, tp53_status, maf, msi_tcga (optional)
# ==============================================================================

suppressWarnings(suppressMessages({ library(dplyr) }))

## --- 0) Expression matrix / clinical (from cache if missing) -------------------------------
if (!exists("expr_for_cms") || !exists("expr_for_gsva") || !exists("clinical_all")) {
  if (!file.exists("tcga_cache_v4.rds"))
    stop("expr_for_cms / expr_for_gsva / clinical_all are missing, and tcga_cache_v4.rds was not found.")
  .c <- readRDS("tcga_cache_v4.rds")
  if (!exists("expr_for_cms"))  expr_for_cms  <- .c$expr_for_cms
  if (!exists("expr_for_gsva")) expr_for_gsva <- .c$expr_for_gsva
  if (!exists("clinical_all"))  clinical_all  <- .c$clinical_all
}

## --- 1) expr_rds : CMScaller=Entrez / GSVA=Symbol ---------------------------
saveRDS(list(entrez = as.matrix(expr_for_cms),
             symbol = as.matrix(expr_for_gsva)),
        "tcga_coadread_log2tpm.rds")
message(sprintf("wrote tcga_coadread_log2tpm.rds  (entrez %d / symbol %d genes, %d samples)",
                nrow(expr_for_cms), nrow(expr_for_gsva), ncol(expr_for_gsva)))

## --- 2) Reconstruct OS / age / stage from clinical_all (same rules as v9 section 7) -
os_state_col <- grep("vital_status", colnames(clinical_all), value=TRUE)[1]
if (is.na(os_state_col)) stop("clinical_all has no vital_status column.")
get_os_days <- function(cl){
  dd <- suppressWarnings(as.numeric(cl[["days_to_death"]]))
  df <- suppressWarnings(as.numeric(cl[["days_to_last_follow_up"]]))
  suppressWarnings(pmax(dd, df, na.rm=TRUE))
}
age_v <- suppressWarnings(as.numeric(clinical_all[["age_at_index"]]))
if (all(is.na(age_v)) && "age_at_diagnosis" %in% colnames(clinical_all))
  age_v <- suppressWarnings(as.numeric(clinical_all[["age_at_diagnosis"]])) / 365.25
st_raw <- toupper(as.character(clinical_all[["ajcc_pathologic_stage"]]))
stage_v <- ifelse(grepl("IV", st_raw), "IV",
            ifelse(grepl("III", st_raw), "III",
             ifelse(grepl("II", st_raw), "II",
              ifelse(grepl("I", st_raw), "I", NA))))

clin <- data.frame(
  short   = substr(clinical_all$barcode, 1, 12),
  OS      = as.integer(tolower(clinical_all[[os_state_col]]) %in% c("dead","1","true")),
  OS.time = get_os_days(clinical_all),
  age     = age_v,
  stage   = stage_v,
  stringsAsFactors = FALSE) %>%
  group_by(short) %>% slice_max(OS.time, n = 1, with_ties = FALSE) %>%
  ungroup() %>% as.data.frame()

## --- 3) MSI (use msi_tcga if available, else from TCGAquery_subtype) ---------
if (!exists("msi_tcga") || is.null(msi_tcga)) {
  msi_tcga <- tryCatch({
    sc <- TCGAbiolinks::TCGAquery_subtype("coad"); sr <- TCGAbiolinks::TCGAquery_subtype("read")
    cc <- intersect(colnames(sc), colnames(sr)); sub <- rbind(sc[, cc], sr[, cc])
    mcol <- grep("MSI", colnames(sub), ignore.case = TRUE, value = TRUE)[1]
    pcol <- grep("patient|Patient|bcr", colnames(sub), value = TRUE)[1]
    data.frame(short = substr(sub[[pcol]], 1, 12),
               MSI = ifelse(grepl("MSI-H|MSI_H|INSTABLE|HIGH", toupper(sub[[mcol]])), "MSI-H", "MSS"),
               stringsAsFactors = FALSE)
  }, error = function(e){ message("MSI could not be obtained (continuing with NA): ", conditionMessage(e)); NULL })
}
if (!is.null(msi_tcga)) msi_tcga <- msi_tcga[!duplicated(msi_tcga$short), c("short","MSI")]

## --- 4) TP53_status : MUT=tp53_status / WT=mutation data available and non-MUT / otherwise=NA -
if (!exists("tp53_status") || is.null(tp53_status))
  stop("tp53_status not found. Run section 6 of v9 (TP53 MAF) first.")
if (exists("maf")) {
  maf_pts <- unique(substr(maf$Tumor_Sample_Barcode, 1, 12))   # Patients with somatic mutation data
} else {
  warning("maf is missing, so the WT population is unknown. Treating all non-MUT patients as WT (low accuracy).")
  maf_pts <- unique(clin$short)
}
tp53_tbl <- data.frame(short = unique(clin$short), stringsAsFactors = FALSE)
tp53_tbl$TP53_status <- ifelse(tp53_tbl$short %in% tp53_status$short, "MUT",
                          ifelse(tp53_tbl$short %in% maf_pts, "WT", NA))

## --- 5) Merge and assign barcode (15-character sample format: short + "-01") ---------------
cov <- clin
cov <- if (!is.null(msi_tcga)) dplyr::left_join(cov, msi_tcga, by = "short") else { cov$MSI <- NA_character_; cov }
cov <- dplyr::left_join(cov, tp53_tbl, by = "short")
cov$barcode <- paste0(cov$short, "-01")   # Matches the 15-character id of the primary tumor via bc_sample()
# Patients without OS are also kept (used for the mechanism tests). The survival-analysis side automatically excludes them via is.finite.
cov <- cov[, c("barcode","MSI","TP53_status","OS","OS.time","stage","age")]

write.csv(cov, "tcga_coadread_covariates.csv", row.names = FALSE)
message(sprintf("wrote tcga_coadread_covariates.csv  (%d patients)", nrow(cov)))
cat("\n--- MSI distribution ---\n");   print(table(MSI = cov$MSI, useNA = "ifany"))
cat("\n--- TP53 distribution ---\n");  print(table(TP53 = cov$TP53_status, useNA = "ifany"))
cat("\n--- stage distribution ---\n"); print(table(stage = cov$stage, useNA = "ifany"))
cat(sprintf("\nOS events: %d / with survival time: %d\n",
            sum(cov$OS == 1, na.rm = TRUE), sum(is.finite(cov$OS.time))))
cat("\nDone. Run mdm2_p1p2_tcga_validation_v3_isoform.R with CFG$demo <- FALSE.\n")
```
