## Additional files for "TP53 status aligns with morphology and metaplastic programs in colorectal cancer organoids, and MDM2 P2 promoter usage reflects p53 activity": build_S48_sheetK_and_P2_ENCODE_sheet_S267e_v1.py

```
# -*- coding: utf-8 -*-
"""Add sheets to two supplementary tables.
 This article: sheet K_PRO-cap_initiation of Supplementary Table S48 (MDM2 P1/P2 transcription initiation from ENCODE PRO-cap).
 Companion study of the 15q11-q13 locus: the ENCODE chromatin sheet (21_ENCODE_chromatin) of one of its supplementary tables, English and "ja" editions (both written in English here) (ENCODE chromatin at the canonical center and heterozygous variants of HCT116).
Existing sheets and README are not changed by a single character; rows are appended to the README and the new sheet is placed last. Values come from the R161 and R162 tables.
The README text written here for sheet K was edited afterwards in the published Table S48 (its section references); the values are unchanged."""
import csv, collections, statistics as st, sys, copy
import numpy as np, openpyxl
from openpyxl.styles import Font
import os; sys.path.insert(0, os.path.dirname(os.path.abspath(__file__)))
from r161_enc_lib import FILES, load, vec, ENC_DIR

SRC = os.environ.get("S267E_SRC", "."); OUT = os.environ.get("S267E_OUT", "out_xlsx"); ANA = os.environ.get("R161_ANA_DIR", ".")
import os; os.makedirs(OUT, exist_ok=True)
exps = {r["accession"]: r for r in csv.DictReader(open(os.path.join(ENC_DIR, "A_encode_experiments.tsv")), delimiter="\t")}
B = Font(bold=True)

# ---------------- Paper 1: sheet K ----------------
S, E = 68760000, 68880000
P1W, P2W = (68808100, 68808300), (68808974, 68809074)
files = collections.defaultdict(list)
for x in FILES:
    if x["assay"] == "PRO-cap": files[x["experiment"]].append(x)
k1 = []; k3 = []
for e in ["ENCSR179FHG", "ENCSR769SLJ", "ENCSR784YIV", "ENCSR995FAO", "ENCSR220OLX", "ENCSR548GOG", "ENCSR100LIJ"]:
    kept = []; p1 = p2 = 0.0
    for x in files[e]:
        if not x["output_type"].startswith("plus"):
            k3.append([e, exps[e]["biosample"], x["file"], x["output_type"], x["biological_replicates"], "no (minus strand; MDM2 is on the plus strand)"]); continue
        v = np.abs(vec(load(e, x["file"], "MDM2"), S, E))
        dup = [f for f, w in kept if np.corrcoef(v, w)[0, 1] > 0.999]
        if dup:
            k3.append([e, exps[e]["biosample"], x["file"], x["output_type"], x["biological_replicates"], f"no (reprocessed copy of {dup[0]}; Pearson r > 0.999)"]); continue
        kept.append((x["file"], v)); p1 += float(v[P1W[0]-1-S:P1W[1]-S].sum()); p2 += float(v[P2W[0]-1-S:P2W[1]-S].sum())
        k3.append([e, exps[e]["biosample"], x["file"], x["output_type"], x["biological_replicates"], "yes"])
    k1.append([exps[e]["biosample"], e, len(kept), round(p1), round(p2), round(p2 / (p1 + p2), 3),
               "TP53 p.Glu204Ter, homozygous (Cellosaurus CVCL_0025)" if e == "ENCSR100LIJ" else "normal tissue"])
nrm = [r[5] for r in k1 if r[1] != "ENCSR100LIJ"]
assert round(st.median(nrm), 3) == 0.506 and min(nrm) == 0.421 and max(nrm) == 0.657, nrm
assert [r for r in k1 if r[1] == "ENCSR100LIJ"][0][5] == 0.565
ccle = [r for r in csv.DictReader(open(os.path.join(ANA, "ccle_mdm2_p2index.csv"))) if r["ModelID"] == "ACH-000003"][0]

wb = openpyxl.load_workbook(f"{SRC}/P1_TableS48_without_sheetK.xlsx")
rd = wb["README"]; n0 = rd.max_row
rd.cell(n0 + 1, 1, "Sheet K_PRO-cap_initiation"); rd.cell(n0 + 1, 2, "Transcription initiation at MDM2 P1 and P2 from ENCODE PRO-cap (start sites of capped nascent RNA at single-nucleotide resolution; GRCh38) in six normal colon and stomach tissue experiments and in Caco-2 cells (TP53 p.Glu204Ter, homozygous), with the mRNA P2 index of Caco-2 from DepMap (Section 2; Section 4.2).")
rd.cell(n0 + 2, 1, "Note (K)"); rd.cell(n0 + 2, 2, "PRO-cap also captures paused and unstable transcripts, so the P2 share of initiation is not an mRNA share. HCT116, MCF-7 and SJSA1 had no PRO-cap experiment among the ENCODE experiments retrieved (2026-10-14). In ENCSR100LIJ (Caco-2) two files of biological replicate 1 (ENCFF389WZQ and ENCFF320FTM) carry the same signal (Pearson r > 0.999 over chr12:68,760,001–68,880,000), and one was used.")
for r in (n0 + 1, n0 + 2):
    for c in (1, 2): rd.cell(r, c).font = copy.copy(rd.cell(n0, c).font); rd.cell(r, c).alignment = copy.copy(rd.cell(n0, c).alignment)
ws = wb.create_sheet("K_PRO-cap_initiation")
rows = [["K1. MDM2 transcription initiation at P1 and P2 (ENCODE PRO-cap, GRCh38). Plus-strand signal of unique reads summed over the P1 window (chr12:68,808,100–68,808,300) and the P2 window (68,808,974–68,809,074); files of the same experiment added; a reprocessed copy of the same replicate counted once."],
        ["Biosample", "ENCODE experiment", "Files used", "P1 signal", "P2 signal", "P2 share, P2/(P1+P2)", "TP53"]]
rows += k1
rows += [["Normal tissue, six experiments", "", "", "", "", f"median {st.median(nrm):.3f} (range {min(nrm):.3f}–{max(nrm):.3f})", ""], [],
         ["K2. MDM2 mRNA P2 index of Caco-2 (DepMap 24Q2 transcript TPM; transcript assignment as for TCGA, Section 2)"],
         ["Cell line", "DepMap ID", "P1 TPM", "P2 TPM", "P2 index", "Total MDM2 TPM", "p53 activity score"],
         ["Caco-2", "ACH-000003", round(float(ccle["P1"]), 2), round(float(ccle["P2"]), 2), round(float(ccle["P2_index"]), 3), round(float(ccle["MDM2_tpm"]), 2), round(float(ccle["p53score"]), 2)], [],
         ["K3. PRO-cap files of the seven experiments"],
         ["ENCODE experiment", "Biosample", "File", "Output type", "Biological replicate", "Used"]]
rows += k3
for r in rows: ws.append(r)
for r in ws.iter_rows():
    for c in r:
        if c.row in (1, 2) or (c.value in ("K2. MDM2 mRNA P2 index of Caco-2 (DepMap 24Q2 transcript TPM; transcript assignment as for TCGA, Section 2)", "K3. PRO-cap files of the seven experiments")): c.font = B
for i in range(len(rows)):
    if rows[i] and rows[i][0] in ("Cell line", "ENCODE experiment"):
        for c in ws[i + 1]: c.font = B
for col, wd in zip("ABCDEFG", (30, 20, 16, 34, 18, 34, 50)): ws.column_dimensions[col].width = wd
wb.save(f"{OUT}/TableS48_with_sheetK.xlsx")
print("Paper 1 K1:", k1)

# ---------------- Companion study: ENCODE chromatin sheet ----------------
res = list(csv.DictReader(open(os.path.join(ANA, "R161_PWSIC_by_experiment.tsv")), delimiter="\t"))
for r in res:
    r["IC_peak"] = float(r["IC_peak"]); r["IC_core"] = float(r["IC_core"]); r["GAPDH_peak500"] = float(r["GAPDH_peak500"])
    r["val"] = r["IC_peak"] / r["GAPDH_peak500"] if r["assay"] == "DNase-seq" else r["IC_peak"]
GEN = {"\u6b63\u5e38\u5927\u8178": "normal colon", "\u6b63\u5e38\u80c3": "normal stomach"}   # group keys of R161_PWSIC_by_experiment.tsv (Unicode escapes)
GJA = GEN   # the "ja" edition uses the English labels
ORDER = ["\u6b63\u5e38\u5927\u8178", "\u6b63\u5e38\u80c3", "HCT116", "Caco-2", "MCF-7", "SJSA1"]
KEY = ["Histone ChIP-seq\uff1aH3K4me3", "Histone ChIP-seq\uff1aH3K27ac", "Histone ChIP-seq\uff1aH3K9ac", "ATAC-seq", "DNase-seq", "TF ChIP-seq\uff1aPOLR2A", "Histone ChIP-seq\uff1aH3K9me3", "Histone ChIP-seq\uff1aH3K27me3", "Mint-ChIP-seq\uff1aH3K4me3", "Mint-ChIP-seq\uff1aH3K27ac"]
def lab_en(L): return L.replace("\uff1a", ": ")   # assay labels of the companion table use a full-width colon
summ = []
for L in KEY:
    for g in ORDER:
        rs = [r for r in res if r["assay"] == L and r["group"] == g]
        if not rs: continue
        v = [r["val"] for r in rs]; dn = len({d for r in rs for d in r["donors"].split(";") if d})
        summ.append([L, g, round(st.median(v), 2), round(min(v), 2), round(max(v), 2), len(rs), dn, round(st.median([r["GAPDH_peak500"] for r in rs]), 1)])
# Check of the statement in the text: all 13 HCT116 experiments of the six assays are below the normal minimum
ACT = KEY[:6]; nh = 0
for L in ACT:
    nmin = min(r["val"] for r in res if r["assay"] == L and r["group"] in ("\u6b63\u5e38\u5927\u8178", "\u6b63\u5e38\u80c3"))
    nn = len([r for r in res if r["assay"] == L and r["group"] in ("\u6b63\u5e38\u5927\u8178", "\u6b63\u5e38\u80c3")])
    h = [r["val"] for r in res if r["assay"] == L and r["group"] == "HCT116"]; nh += len(h)
    assert all(x < nmin for x in h), (L, h, nmin)
    print("  ", L, "HCT116", [round(x, 3) for x in h], "normal minimum", round(nmin, 3), "normal experiments", nn)
assert nh == 13
chk = {(s[0], s[1]): s for s in summ}
assert chk[("Histone ChIP-seq\uff1aH3K4me3", "HCT116")][2] == 0.49 and chk[("Histone ChIP-seq\uff1aH3K4me3", "\u6b63\u5e38\u5927\u8178")][2] == 19.49
assert chk[("Histone ChIP-seq\uff1aH3K9me3", "HCT116")][2] == 2.02 and chk[("Histone ChIP-seq\uff1aH3K27me3", "HCT116")][2] == 0.2
het = list(csv.DictReader(open(os.path.join(ANA, "R162A_het_sites.tsv")), delimiter="\t"))
assert len(het) == 9
PH = [(24934695, 24936490, 40, 2), (24936490, 24951728, 19, 1), (24951728, 24960620, 52, 0), (24960620, 24964619, 63, 3),
      (24964619, 24968066, 2, 71), (24968066, 24975543, 59, 3), (24975543, 24982517, 2, 66), (24982517, 24984846, 73, 18)]
WGS = {"24968066": "C 11 / T 9", "24975543": "C 19 / T 26"}
RUNS = ["R9_WT", "R10_WT", "R9_KO", "R10_KO"]
RUNID = {"R9_WT": "SRR33313931", "R10_WT": "SRR33313933", "R9_KO": "SRR33313930", "R10_KO": "SRR33313932"}

def build(lang):
    J = lang == "ja"
    f = f"{SRC}/P2_table_{'JA' if J else 'EN'}.xlsx"
    wb = openpyxl.load_workbook(f); rd = wb["README"]; n0 = rd.max_row
    txt = ("Sheet 21_ENCODE_chromatin: chromatin at the canonical center (ENCODE, GRCh38; R161) and heterozygous variants of HCT116 (R162). 21A = summary by assay and group: mean signal over the active peak (chr15:24,955,191–24,956,900, the union of the highest 1-kb windows of H3K4me3 and H3K27ac and the highest DNase-seq window in normal tissue; it overlaps the canonical center lifted to GRCh38, 24,954,888–24,955,907). ChIP-seq and ATAC-seq: fold change over control; DNase-seq: ratio to the highest 500-bp window at the GAPDH promoter of the same file. Files of the same experiment were averaged and identical files counted once. GAPDH control = mean signal of the highest 500-bp window at the GAPDH promoter (a quality control). 21B = values per experiment (all 254 experiments retrieved). 21C = heterozygous single-nucleotide variants within ±30 kb of the canonical center in HCT116 Nanopore long reads (public aligned data of SRA PRJNA1255515; wild type and IPMK knockout, R9 and R10 chemistry, four runs; mapping quality ≥20, base quality ≥10; total depth ≥40, second allele ≥0.25, deletions ≤0.15; both alleles at 0.20–0.80 in every run), with the counts at the two sites covered by CCLE whole-genome sequencing of HCT116 (exonic ranges extracted). 21D = phase from reads covering both of two adjacent variants (same = allele 1 with allele 1 or allele 2 with allele 2 of 21C). The SRA alignments carry no 5mC tags (MM/ML), so methylation could not be read per haplotype.")
    rd.cell(n0 + 1, 1, txt); rd.cell(n0 + 1, 1).font = copy.copy(rd.cell(n0, 1).font); rd.cell(n0 + 1, 1).alignment = copy.copy(rd.cell(n0, 1).alignment)
    ws = wb.create_sheet("21_ENCODE_chromatin")
    G = (lambda g: GJA.get(g, g)) if J else (lambda g: GEN.get(g, g))
    L_ = lab_en
    rows = [["21A. Signal over the active peak of the canonical center: summary by assay and group"],
            (["assay", "group", "median", "min", "max", "experiments", "donors", "GAPDH control (median)"])]
    rows += [[L_(s[0]), G(s[1])] + s[2:] for s in summ]
    rows += [[], ["21B. Values per experiment"],
             (["ENCODE experiment", "biosample", "group", "assay", "donors", "active peak", "canonical center", "GAPDH control", "DNase ratio (peak/GAPDH)"])]
    for r in sorted(res, key=lambda r: (r["assay"], ORDER.index(r["group"]), r["biosample"], r["experiment"])):
        rows.append([r["experiment"], r["biosample"], G(r["group"]), L_(r["assay"]), r["donors"], round(r["IC_peak"], 4), round(r["IC_core"], 4), round(r["GAPDH_peak500"], 4),
                     round(r["val"], 4) if r["assay"] == "DNase-seq" else ""])
    rows += [[], ["21C. Heterozygous single-nucleotide variants of HCT116 within ±30 kb of the canonical center (SRA PRJNA1255515)"]]
    hdr = ["position (GRCh38, chr15)", "allele 1", "allele 2", "total depth"]
    for rn in RUNS: hdr += [f"{rn} {RUNID[rn]} n1", "n2", "allele 2 fraction"]
    hdr += ["CCLE WGS (HCT116)"]
    rows.append(hdr)
    for h in het:
        row = [int(h["pos_GRCh38"]), h["allele1"], h["allele2"], int(h["total_depth"])]
        for rn in RUNS: row += [int(h[f"{rn}_n1"]), int(h[f"{rn}_n2"]), float(h[f"{rn}_frac2"])]
        row.append(WGS.get(h["pos_GRCh38"], "not covered")); rows.append(row)
    rows += [[], ["21D. Phase from reads covering two adjacent variants (four runs combined)"],
             (["variant 1", "variant 2", "reads, same side", "reads, opposite side"])]
    rows += [list(p) for p in PH]
    for r in rows: ws.append(r)
    for i, r in enumerate(rows, start=1):
        if r and isinstance(r[0], str) and (r[0].startswith("21") or i == 2 or r[0] in ("ENCODE experiment", "variant 1") or r[0].startswith("position")):
            for c in ws[i]: c.font = B
    for col, wd in zip("ABCDEFGHIJKLMNOPQ", (26, 22, 14, 24, 28, 12, 14, 14, 16, 10, 10, 12, 10, 10, 12, 10, 18)): ws.column_dimensions[col].width = wd
    wb.save(f"{OUT}/P2_table_with_ENCODE_sheet{'_JA' if J else ''}.xlsx")
build("en"); build("ja")
print("Paper 2 21A rows", len(summ))
```
