## Additional files for "TP53 status aligns with morphology and metaplastic programs in colorectal cancer organoids, and MDM2 P2 promoter usage reflects p53 activity": build_S48_sheetP_S273.py

```
#!/usr/bin/env python3
"""Add sheet P (colibactin vs p53 activity, R168) to Table S48.

Notes 6 and 8 and the reading of the bundled R168_correlations_and_tests.csv were updated
with the v152 submission set; the computed cells are unchanged.

Every number written here is read from the R168 output CSVs -- nothing is typed
in by hand, so the sheet cannot drift from the analysis. Existing sheets are
left untouched (openpyxl rewrites the workbook, so the check script verifies
cell-by-cell that A..O are unchanged)."""

import csv
import os
import sys

import openpyxl
from openpyxl.styles import Alignment, Font

SRC = sys.argv[1]          # Additional_file_07_Table_S48.xlsx (without sheet P, or with it)
R168 = sys.argv[2]         # directory with the R168 outputs
DST = sys.argv[3]

# The deposited archive bundles the six R168 result tables as one file,
# R168_correlations_and_tests.csv (one block per label in its first column);
# a fresh run of r168_S273_colibactin_p53_v1.py writes the six files. Both forms are read.
MERGED = "R168_correlations_and_tests.csv"
BLOCK = {"R168_gate.csv": "gate", "R168_TCGA_correlations.csv": "TCGA_correlations",
         "R168_TCGA_positivity.csv": "TCGA_positivity", "R168_TCGA_adjusted.csv": "TCGA_adjusted",
         "R168_mannwhitney.csv": "mannwhitney", "R168_Nunes_p53target.csv": "Nunes_p53target"}


def rows(name):
    path = f"{R168}/{name}"
    if os.path.exists(path):
        with open(path, newline="", encoding="utf-8") as f:
            return list(csv.DictReader(f))
    with open(f"{R168}/{MERGED}", newline="", encoding="utf-8") as f:
        recs = [r for r in csv.reader(f) if r and r[0] == BLOCK[name]]
    header = [h for h in recs[0][1:] if h]
    return [dict(zip(header, r[1:1 + len(header)])) for r in recs[1:]]


corr = rows("R168_TCGA_correlations.csv")
pos = rows("R168_TCGA_positivity.csv")
adj = rows("R168_TCGA_adjusted.csv")
mw = rows("R168_mannwhitney.csv")
nun = rows("R168_Nunes_p53target.csv")
gate = rows("R168_gate.csv")

wb = openpyxl.load_workbook(SRC)
if "P_colibactin_p53" in wb.sheetnames:
    del wb["P_colibactin_p53"]
ws = wb.create_sheet("P_colibactin_p53")

bold = Font(bold=True)
wrap = Alignment(wrap_text=True, vertical="top")


def put(r, vals, head=False):
    for c, v in enumerate(vals, 1):
        cell = ws.cell(row=r, column=c, value=v)
        if head:
            cell.font = bold
        cell.alignment = wrap
    return r + 1


r = 1
r = put(r, ["P. Colibactin mutational-signature burden (SBS88, ID18) versus p53 activity and MDM2 P2 promoter usage "
            "(analysis R168). The published association of colibactin marks with the P1-P2 axis (Supplementary Tables S42, "
            "Supplementary Figures S11 and S12) is reproduced here and then stratified by TP53 status and hypermutation, to "
            "test whether the shift toward the P2-dominant side runs through p53 activity. It does not."], head=True)
r = put(r, ["Sources. TCGA-COAD/READ: SBS88/ID18 activities and P2_index from the R43 output (WSeT_merged.csv); TP53 status "
            "(MC3 somatic mutation record), p53 activity score (mean z of 12 direct p53 targets, TCGAbiolinks quantification), "
            "hypermutation (>=400 non-synonymous variants, GDC record), MSI, stromal score and the p53-active/-inactive "
            "classification from the R73 output (tcga_sample_alterations_v3.csv); total MDM2 (Toil gene TPM) from the R100 "
            "output. Nunes 2024 (U-CAN): the R42 output (WSe_merged.csv). Analysis code R168 (Additional file 2)."])
r = put(r, ["Linkage checks. All 374 TCGA specimens matched across tables (maximum |difference| in P2_index between tables = 0); "
            "the hypermutation flag (59 specimens) is identical to the set with >=400 non-synonymous variants; the "
            "non-hypermutated TP53 wild-type subset contains 91 specimens, matching sheet N of this table."])
r = put(r, [])

r = put(r, ["P1. Reproduction of the published values (gate)"], head=True)
r = put(r, ["Item", "Published", "Recomputed", "|difference|", "Status"], head=True)
for g in gate:
    r = put(r, [g["item"], g["published"], g["recomputed"], g["abs_diff"], g["status"]])
r = put(r, [])

r = put(r, ["P2. TCGA-COAD/READ: Spearman correlations by stratum"], head=True)
r = put(r, ["Stratum", "Specimens in stratum", "Variable", "Signature", "n", "Spearman rho", "P",
            "Signature-positive specimens"], head=True)
for c in corr:
    r = put(r, [c["stratum"], int(c["n_stratum"]), c["y"], c["burden"],
                int(c["n"]) if c["n"] else "", c["rho"], c["P"], int(c["positives"])])
r = put(r, [])

r = put(r, ["P3. TCGA-COAD/READ: signature positivity (activity > 0), Fisher's exact test"], head=True)
r = put(r, ["Signature", "Comparison (A vs B)", "Group A positive/total", "Group B positive/total",
            "Odds ratio (B vs A)", "P"], head=True)
for p in pos:
    r = put(r, [p["burden"], p["comparison"], p["group_A"], p["group_B"], p["OR_B_vs_A"], p["P_fisher"]])
r = put(r, [])

r = put(r, ["P4. TCGA-COAD/READ: correlations with adjustment (rank-residual partial Spearman)"], head=True)
r = put(r, ["Set", "Variable", "Signature", "Adjustment", "n", "Spearman rho", "P"], head=True)
for a in adj:
    r = put(r, [a["set"], a["y"], a["burden"], a["adjustment"], int(a["n"]) if a["n"] else "", a["rho"], a["P"]])
r = put(r, [])

r = put(r, ["P5. Signature-positive versus signature-negative specimens (Mann-Whitney)"], head=True)
r = put(r, ["Set", "Variable", "Signature", "Positive n", "Positive median", "Negative n", "Negative median", "P"], head=True)
for m in mw:
    r = put(r, [m["set"], m["y"], m["burden"], int(m["n_pos"]), m["median_pos"], int(m["n_neg"]), m["median_neg"],
                m["P_mannwhitney"]])
r = put(r, [])

r = put(r, ["P6. Nunes 2024 cohort: burden versus the p53-target score, the metaplasia score and the P1-P2 axis"], head=True)
r = put(r, ["Set", "Variable", "Signature", "n", "Spearman rho", "P", "n (partial)", "Partial rho", "P (partial)"], head=True)
for n in nun:
    r = put(r, [n["set"], n["y"], n["burden"], int(n["n"]), n["rho"], n["P"], int(n["n_partial"]),
                n["rho_partial"], n["P_partial"]])
r = put(r, [])

r = put(r, ["Notes"], head=True)
r = put(r, ["Note 1  Spearman P values use the t approximation because the activities are heavily tied (zero-inflated); the "
            "rho estimates do not depend on the implementation. Each value was computed twice (scipy, and Pearson correlation "
            "of mid-ranks with the t approximation) and the two agreed to within 1e-12."])
r = put(r, ["Note 2  Partial Spearman follows the rank-residual method of the deposited code R42 (STAGE 6): rows with missing "
            "values are dropped, the two variables are rank-transformed, residuals are taken from a linear model on the "
            "covariates (categorical covariates as treatment-coded dummies, continuous covariates untransformed; the "
            "covariates themselves are not rank-transformed), and the residuals are correlated by Spearman."])
r = put(r, ["Note 3  Hypermutation is used in place of MSI in the TCGA analysis because MSI annotation is available for only "
            "32 of the 374 specimens, which is also why the adjusted tests of Supplementary Table S42 had n = 24."])
r = put(r, ["Note 4  The p53-active/-inactive split of wild-type specimens is the one used in the Supplementary Report "
            "(a wild-type specimen is called p53-inactive when its p53 activity score is at or below the 90th percentile of "
            "the TP53-mutant specimens, 0.337): 57 active and 75 inactive."])
r = put(r, ["Note 5  Power. Only 9 (SBS88) and 13 (ID18) of the 132 TP53 wild-type specimens, and 8 and 11 of the 91 "
            "non-hypermutated wild-type specimens, carry any colibactin activity. The absence of a detectable relationship "
            "with p53 activity therefore means that none was seen at this size, not that none exists."])
r = put(r, ["Note 6  One exploratory value runs toward a positive association: in TP53 wild-type specimens, P2_index "
            "versus SBS88 moves from rho = +0.052 (P = 0.56) unadjusted to +0.144 (P = 0.099) after adjustment for "
            "hypermutation, stromal score and log2 total MDM2 (block P4), and in the 91 non-hypermutated wild-type "
            "specimens from +0.098 (P = 0.35) to +0.236 (P = 0.024) after adjustment for stromal score and log2 total "
            "MDM2. These values rest on 9 and 8 positive specimens, two or three covariates and no correction for "
            "multiple testing, while the other combinations stay unrelated after the same adjustment; they are reported "
            "here for completeness and are not interpreted."])
r = put(r, ["Note 7  The TCGA activities were fitted in-house (R43) because the public TCGA activities use COSMIC v3.0, which "
            "does not include SBS88 or ID18; the Nunes activities are the decomposition published with that cohort. The two "
            "sets of activities are not on a common scale."])
r = put(r, ["Note 8  Provenance: R168 (Additional file 2). The cells of blocks P1 to P6 are written by "
            "build_S48_sheetP_S273.py from the R168 output; in Additional file 2 that output is bundled as one file, "
            "R168_correlations_and_tests.csv (one block per label in its first column: gate, correlations, positivity, "
            "adjusted, Mann-Whitney and Nunes), together with R168_output.txt and R168_TCGA_linked_samples.csv. The "
            "values quoted in Note 6 are those of block P4."])

ws.column_dimensions["A"].width = 44
for col in "BCDEFGHI":
    ws.column_dimensions[col].width = 20
ws.cell(row=1, column=1).alignment = Alignment(wrap_text=True, vertical="top")

wb.save(DST)

# check that no other sheet changed, cell for cell
chk_old = openpyxl.load_workbook(SRC, data_only=True)
chk_new = openpyxl.load_workbook(DST, data_only=True)
cells = diffs = 0
for name in chk_old.sheetnames:
    wo, wn = chk_old[name], chk_new[name]
    assert (wo.max_row, wo.max_column) == (wn.max_row, wn.max_column), f"{name}: dimensions changed"
    for ro, rn in zip(wo.iter_rows(values_only=True), wn.iter_rows(values_only=True)):
        for x, y in zip(ro, rn):
            cells += 1
            diffs += (x != y)
assert diffs == 0, f"{diffs} cell(s) changed outside sheet P"
print(f"wrote {DST}: sheet P with {r - 1} rows; {cells} cells of the other sheets unchanged; "
      f"sheets = {wb.sheetnames}")
```
