## Additional files for "TP53 status aligns with morphology and metaplastic programs in colorectal cancer organoids, and MDM2 P2 promoter usage reflects p53 activity": classify.organoid.pics_20200710_outputs_stripped.ipynb

```
# %% [code]
from PIL import Image
import matplotlib as mpl
# mpl.use('Agg')
import matplotlib.pyplot as plt
import keras
from keras.utils import np_utils
from keras.layers.convolutional import Conv2D, MaxPooling2D
from keras.models import Sequential, Model
from keras.layers.core import Dense, Dropout, Activation, Flatten
from keras.preprocessing.image import array_to_img, img_to_array, list_pictures, load_img
import numpy as np
import pandas as pd
import glob
# import pandas as pd
#from sklearn.model_selection import train_test_split

#get_ipython().magic('matplotlib inline')
%matplotlib inline
from keras import optimizers
import os
#from keras.callbacks import EarlyStopping

# %% [markdown]
## Load the trained model

# %% [code]
from keras.applications.vgg16 import VGG16

nb_classes = 3 ##
vgg16 = VGG16(include_top=False, weights='imagenet', input_tensor=None, input_shape=(224,224,3), classes= nb_classes)
top_model = Sequential()
top_model.add(Flatten(input_shape = vgg16.output_shape[1:]))
top_model.add(Dense(256, activation='relu'))
top_model.add(Dense(nb_classes, activation = 'softmax'))
model = Model(inputs = vgg16.input, outputs = top_model(vgg16.output))
model.load_weights("./oooo015.20200706b.h5")# used when loading the training data

# %% [markdown]
## Test (not needed here)

# %% [code]
X = []
for picture in glob.glob('./76array.cut.pictures.renamed_cp/HCT17-Lv3/*.png'):#samplename modified 20190318
    img = img_to_array(load_img(picture, target_size=(224,224)))
    X.append(img)
X = np.array(X)

# %% [code]
plt.imshow(X[0])

# %% [code]
pred = model.predict(X)
pred_label = np.argmax(pred, axis = 1)
print(pred_label)

# %% [markdown]
## Predict all images in each folder

# %% [code]
pred_label

# %% [code]
base_dir = './76array.cut.pictures.renamed_cp/'#kokokara tukau

result_dic = {} # predicted labels are stored here
prob_dic = {}

# predict per image folder
for img_dir in os.listdir(base_dir):
    print(img_dir)
    label_prob = np.zeros(3) # label frequencies 20200711 7->3
    X = []
    pictures = glob.glob(base_dir + img_dir + '/*.png') + glob.glob(base_dir + img_dir + '/*.tif') + glob.glob(base_dir + img_dir + '/*.jpg') + glob.glob(base_dir + img_dir + '/*.tiff') 
    for picture in pictures:
        img = img_to_array(load_img(picture, target_size=(224,224)))
        X.append(img)
    X = np.array(X)
    if X.shape[0] == 0:
        continue
    pred = model.predict(X)
    pred_label = np.argmax(pred, axis=1)
    
    #########################
    # compute the label frequencies
    for pl in pred_label:
        label_prob[pl] += 1
    label_prob = label_prob / np.sum(label_prob)
    prob_dic[img_dir] = label_prob
    #########################
    for pi, picture in enumerate(pictures):
        result_name = '/'.join(picture.split('/')[2:4])
        # result_dic[result_name] = pred_label[pi]
        result_dic[result_name] = pred[pi] # changed to record the probability of each label (3/21); up to here all 63 samples are output correctly.

# %% [code]
result_dic

# %% [code]
prob_dic

# %% [code]
#prob_dic.to_csv('./prob.csv')

# %% [code]
#result_dic.to_csv('./result.csv')

# %% [code]
val = prob_dic.values()
keys = prob_dic.keys()

mat = np.array([list(v) for v in prob_dic.values()])

# %% [code]
df = pd.DataFrame(mat, index=keys, columns=['0','1','5'])
df

# %% [code]
df.to_csv('./class_prob015.csv')

# %% [code]
# prediction results
result_dic

# %% [code]
# label frequencies
ar = prob_dic['HCT17-Lv3']
ar / np.sum(ar)

# %% [markdown]
## Write images annotated with the prediction to the result folder

# %% [code]
# predicted labels only
# create the result folder
result_dir = './76array.cut.pictures.renamed_cp_result/'
if not os.path.exists(result_dir):
    os.mkdir(result_dir)

for img_path, label in result_dic.items():
    sub_dir = img_path.split('/')[0]
    if not  os.path.exists(result_dir + sub_dir):
        os.mkdir(result_dir + sub_dir)
        
    img = Image.open(base_dir  + img_path)
    h = img.size[1]
    r = h / 303
    fig =  plt.figure()
    fig.subplots_adjust(bottom=0.2) # adjust margins
    plt.imshow(img)
    plt.text(5, h-30*r, '[{0}]'.format(label), fontsize = 25, color='black')
    plt.xticks(color='None') # remove x tick labels
    plt.yticks(color='None') # remove y tick labels
    plt.tick_params(length=0) # remove ticks
    plt.savefig(result_dir + img_path)
    plt.close(fig)

# %% [code]
# display test
img_dir = list(result_dic.keys())[0]
label = '0'
img = Image.open(base_dir + img_dir)
h = img.size[1]
r = h / 303
fig =  plt.figure()
fig.subplots_adjust(bottom=0.2)
plt.text(5, h-20*r, '[{0}]'.format(label), fontsize = 25, color='black')
plt.xticks(color='None')
plt.yticks(color='None')
plt.tick_params(length=0)
plt.imshow(img)

# %% [markdown]
## New version (3/21)

# %% [code]
# probabilities of all classes
result_dir = './76array.cut.pictures.renamed_cp_result2/'
if not os.path.exists(result_dir):
    os.mkdir(result_dir)

for img_path, probs in result_dic.items():
    sub_dir = img_path.split('/')[0]
    if not  os.path.exists(result_dir + sub_dir):
        os.mkdir(result_dir + sub_dir)
        
    img = Image.open(base_dir  + img_path)
    
    w = img.size[0]
    h = img.size[1]
    r = h / 303
    fig = plt.figure()
    fig.subplots_adjust(right = 0.8)
    for pi, prob in enumerate(probs):
        label = ['0','1','5'][pi]#with label = ['0','1','2','3','4','5','B'][pi] the labels would be shown as 0, 1, 2; the correct labels are
        plt.text(w+5, 30*r + 30*r*pi, '[{0}]: {1:.3f}'.format(label,prob), fontsize = 15)

    # plt.text(w + 5, h-30*r, '[{0}]'.format(label), fontsize = 25, color='black')
    plt.xticks(color='None')
    plt.yticks(color='None')
    plt.tick_params(length=0)
    plt.imshow(img)
    plt.savefig(result_dir + img_path)
    plt.close(fig)

# %% [code]
# display test 2
img_dir = list(result_dic.keys())[0]
probs = list(result_dic.values())[0]
img = Image.open(base_dir + img_dir)
w = img.size[0]
h = img.size[1]
r = h / 303
fig =  plt.figure()
fig.subplots_adjust(bottom=0.2, right = 10)
for pi, prob in enumerate(probs):
    label = ['0','1','5'][pi]
    plt.text(w+5, 30 + 40*r*pi, '[{0}]: {1:.3f}'.format(label,prob), fontsize = 15)
    
# plt.text(w + 5, h-30*r, '[{0}]'.format(label), fontsize = 25, color='black')
plt.xticks(color='None')
plt.yticks(color='None')
plt.tick_params(length=0)
plt.imshow(img)

# %% [code]
```
