## Additional files for "TP53 status aligns with morphology and metaplastic programs in colorectal cancer organoids, and MDM2 P2 promoter usage reflects p53 activity": Code2_rma_hta20_v1.R

```
# -*- coding: utf-8 -*-
# ==============================================================================
# Code2_rma_hta20_v1.R
# Purpose: RMA normalization of the 63 discovery-cohort specimens (HTA2.0 CEL) (oligo::read.celfiles → oligo::rma → write.exprs).
#       The 33 two-group comparisons (Supplementary Table S3) were performed in Transcriptome Analysis Console 4.02 (sst-RMA, GUI);
#       what this script covers is the generation of the normalized matrix 63rma.txt by oligo::rma().
# Input: 63 CEL files in the CEL folder (CEL/ directly under the working directory, or ~/CEL/).
# Output: OUT_TXT (default 63rma.txt; 63rma_rerun.txt if it already exists).
# STAGE 2 cross-checks all values against a reference file (REF_TXT), if present, and prints the maximum absolute difference (optional).
# Dependencies: oligo, pd.hta.2.0. Usage: edit CEL_DIR etc. and source().
# ==============================================================================

say <- function(...) cat("[Code2 v1]", ..., "\n")

## ---------------------------------------------------------------------------
## STAGE 0: input resolution (63 CEL files)
## ---------------------------------------------------------------------------
if (!requireNamespace("oligo", quietly = TRUE)) {
  stop("oligo is not installed. Run BiocManager::install('oligo') first.\n",
       "  ★Reading HTA2.0 also requires pd.hta.2.0 (approx. 2.6GB): BiocManager::install('pd.hta.2.0')")
}
suppressPackageStartupMessages(library(oligo))

## list.celfiles is a function exported by the dependency package oligoClasses, not by oligo, and oligo::list.celfiles()
##   halts with "not an exported object". oligoClasses::list.celfiles is the first candidate; in environments without it, resolve with the equivalent
##   list.files (.CEL/.cel, gz allowed). This does not affect STAGE 1 onward (read.celfiles → rma → write.exprs).
list_cel <- function(d, full.names = FALSE) {
  if (requireNamespace("oligoClasses", quietly = TRUE) &&
      "list.celfiles" %in% getNamespaceExports("oligoClasses")) {
    oligoClasses::list.celfiles(d, full.names = full.names)
  } else {
    list.files(d, pattern = "\\.[cC][eE][lL](\\.[gG][zZ])?$", full.names = full.names)
  }
}
cel_candidates <- c(path.expand("CEL"), path.expand("~/CEL"))
cel_dir <- NULL
for (d in cel_candidates) {
  if (dir.exists(d) && length(list_cel(d)) > 0) { cel_dir <- d; break }
}
if (is.null(cel_dir)) stop("CEL folder not found. Candidates:", paste(cel_candidates, collapse=" / "))
celFiles <- list_cel(cel_dir, full.names = TRUE)
say("CEL folder:", cel_dir, "/ number of CEL files:", length(celFiles))
if (length(celFiles) != 63) stop("Not 63 CEL files (", length(celFiles), " files). Aborting.")

## ---------------------------------------------------------------------------
## STAGE 1: RMA normalization (same processing as the record)
## ---------------------------------------------------------------------------
affyRaw <- read.celfiles(celFiles)
rmadata.out <- rma(affyRaw)
out_file <- "63rma_reproduced_S99.txt"   # ★Alternate name to avoid overwriting the original 63rma.txt
write.exprs(rmadata.out, out_file)
say("Write out:", file.path(getwd(), out_file))

## ---------------------------------------------------------------------------
## STAGE 2: cross-check against the original 63rma.txt (only if found)
## ---------------------------------------------------------------------------
orig_candidates <- c(
  path.expand("63rma.txt"),
  path.expand("~/CEL/63rma.txt")
)
orig <- NULL
for (p in orig_candidates) if (file.exists(p)) { orig <- p; break }
if (is.null(orig)) {
  say("★Original 63rma.txt not found; cross-check skipped. Candidates:",
      paste(orig_candidates, collapse=" / "))
} else {
  say("Cross-check target (original):", orig)
  a <- read.table(orig, header = TRUE, row.names = 1, sep = "\t", check.names = FALSE)
  b <- read.table(out_file, header = TRUE, row.names = 1, sep = "\t", check.names = FALSE)
  say("Original:", nrow(a), "x", ncol(a), "/ reproduction:", nrow(b), "x", ncol(b))
  if (!identical(dim(a), dim(b))) {
    say("★Dimensions do not match. Aborting cross-check.")
  } else if (!identical(sort(rownames(a)), sort(rownames(b))) ||
             !identical(sort(colnames(a)), sort(colnames(b)))) {
    say("★Row-name or column-name sets do not match. Aborting cross-check.")
  } else {
    b2 <- b[rownames(a), colnames(a)]
    mx <- max(abs(as.matrix(a) - as.matrix(b2)))
    say("Maximum absolute difference of values:", format(mx, digits = 6))
    say(if (mx < 1e-6) "★Verdict: numerical match (< 1e-6). The processing as recorded reproduces the original."
        else if (mx < 1e-3) "★Verdict: very small difference (whether it is within the range of environment differences is to be examined)."
        else "★Verdict: large difference. Suspect the settings (package versions, target).")
    md5a <- tools::md5sum(orig); md5b <- tools::md5sum(out_file)
    say("md5 original:", md5a, "/ reproduction:", md5b,
        if (md5a == md5b) "(byte-identical)" else "(if bytes differ but values match, the difference is formatting)")
  }
}

## ---------------------------------------------------------------------------
## Record of the execution environment (★record of the verification run, not of the environment that produced the 2024-12-31 published values.
## ---------------------------------------------------------------------------
si_file <- "Code2_rerun_sessionInfo.txt"
writeLines(c(
  "This record is the environment in which Code2 was re-run for verification;",
  "it is not a record of the environment of the run that produced 63rma.txt on 2024-12-31.",
  "(reference record)",
  "", capture.output(sessionInfo())), si_file)
say("sessionInfo:", file.path(getwd(), si_file))
say("Done.")
```
