## Additional files for "TP53 status aligns with morphology and metaplastic programs in colorectal cancer organoids, and MDM2 P2 promoter usage reflects p53 activity": Code9_mdm2_p1p2_tcga_validation_v3b.R

```
#!/usr/bin/env Rscript
# ==============================================================================
# Code9_mdm2_p1p2_tcga_validation_v3b.R
# Direct external validation of MDM2 P1/P2 promoter usage (TCGA-COAD/READ). From UCSC Xena TOIL transcript TPM,
# P2_index = ΣTPM(P2 transcripts) / ΣTPM(P1 + P2 transcripts) is computed per specimen, and associations with CMS, MSI, TP53 status,
# Type1/Type5 signatures (MDM2 excluded), and survival are tested. → Section 3.7.5, Figure 11.
# Promoter classification: P1 = starts from exon 1 (8 transcripts), P2 = starts within intron 1 (23 transcripts),
#                   the 5 transcripts starting from downstream non-canonical first exons are excluded from both numerator and denominator.
# Input: tcga_coadread_log2tpm.rds (list(entrez=, symbol=), output of Code16), tcga_coadread_covariates.csv (Code16),
#       Xena TOIL TcgaTargetGtex_rsem_isoform_tpm (auto-downloaded or an existing file)
# Output: mdm2_p1p2_out_v3b/ (per-specimen table merged_per_tumor_table.csv, statistical summaries, figures)
# Dependencies: data.table, GSVA, CMScaller, survival, UCSCXenaTools, etc. Usage: run with Rscript in the directory containing the input files.
# The reproduction-verification block at the end cross-checks P2_index per specimen against an existing merged_per_tumor_table.csv, if present, and halts on any mismatch.
# ==============================================================================

suppressWarnings(suppressMessages({
  for (p in c("data.table","ggplot2","survival"))
    if (!requireNamespace(p, quietly=TRUE)) stop(sprintf("Package '%s' required.", p))
  library(data.table); library(ggplot2); library(survival)
}))

# ------------------------------------------------------------------ CONFIG ----
CFG <- list(
  demo = FALSE,                             # Default set to FALSE. The synthetic-data path has been removed
  # Output destination changed to a new folder. Writing into the same "mdm2_p1p2_out" as v3 would
  #   overwrite it, destroying the very cross-check target of the reproduction verification. The original is kept for reference.
  outdir = "mdm2_p1p2_out_v3b",
  xena_host       = "https://toil.xenahubs.net",
  xena_isoform_ds = "TcgaTargetGtex_rsem_isoform_tpm",
  xena_probemap   = "https://toil-xena-hub.s3.us-east-1.amazonaws.com/download/probeMap/gencode.v23.annotation.transcript.probemap",
  gene_symbol     = "MDM2",
  # The knowledge-base rules of main text §2 are made explicit here (hg38, chr12, + strand).
  #   P1 = starts at exon 1 / P2 = starts at exon 2 within intron 1 / anything beyond is non-canonical and excluded.
  p1_tss_max   = 68808464,                  # TSS at or below this are classified as P1
  p2_tss_min   = 68809017,                  # TSS at or above this and at or below p2_tss_max are classified as P2
  p2_tss_max   = 68809227,                  # TSS beyond this are non-canonical first exons = excluded
  expect_n_p1  = 8L,                        # Expected transcript counts under GENCODE v23 (halt if they deviate)
  expect_n_p2  = 23L,
  verify_csv   = "mdm2_p1p2_out/merged_per_tumor_table.csv",
  type1_include_CDX1 = FALSE,               # FALSE = the same 21-gene version as the main text
  expr_rds  = "tcga_coadread_log2tpm.rds",  # list(entrez=<Entrez x samples>, symbol=<Symbol x samples>)
  covar_csv = "tcga_coadread_covariates.csv",
  seed = 1L
)
set.seed(CFG$seed)
dir.create(CFG$outdir, showWarnings = FALSE, recursive = TRUE)

# All inputs are relative paths, so if the working directory is wrong
#   it would fail only mid-analysis (after downloading 10 MB from Xena). Inspect first and stop early.
cat("Working directory : ", getwd(), "\n", sep="")
cat("Output directory  : ", normalizePath(CFG$outdir, mustWork=FALSE), "\n", sep="")
.need <- c(expr_rds = CFG$expr_rds, covar_csv = CFG$covar_csv)
.miss <- .need[!file.exists(.need)]
if (length(.miss)) {
  cat("\n[Input check] The following files were not found from the working directory:\n")
  for (k in names(.miss)) cat("   CFG$", k, " = ", .miss[[k]], "\n", sep="")
  cat("   → either setwd() to the folder containing them and source() again, or\n")
  cat("     give absolute paths to CFG$expr_rds / CFG$covar_csv.\n")
  stop("Required input files not found (see above).")
}
if (!is.null(CFG$verify_csv) && !file.exists(CFG$verify_csv))
  message("[NOTE] Cross-check target for reproduction verification not found: ", CFG$verify_csv,
          "  → Verification will be skipped (the analysis itself will run).")

# ---------------------------------------------------------------- SIGNATURES --
# FINALISED Type1 / Type5 signatures (paper v9), as functional sub-modules.
# NOTE: MSH2 is intentionally NOT in Type1 (avoids MMR/MSI circularity).
SIG_MODULES <- list(
  # Type1 (P1 / CIN / autonomous proliferation)
  Type1_identity      = c("OLFM4","LGR5","SLC26A3","SLC9A3","ALDH1A1","NPSR1",
                          "MGAM2","AKR1B10","DPP4","CALB1","ANPEP","SLC7A5"),
  # CDX1 removed, aligned to the same 21-gene version as the main text and Code8.
  #   v3 was the v9-generation 22-gene version (with CDX1), which contradicted main text §2
  #   explicitly rejecting CDX1 as 'mean linear FC −1.56, less than 2-fold'.
  #   ★The published 'P2_index vs Type1 rho = −0.053, P = 0.30, n = 380' is
  #     the value from the 22-gene version. If rerun with the 21-gene version, update §3.7.5
  #     (non-significant, so the conclusion is not expected to change). To reproduce the 22-gene version,
  #     set CFG$type1_include_CDX1 <- TRUE.
  Type1_identityTF    = if (isTRUE(CFG$type1_include_CDX1)) c("HNF4A","CDX1") else c("HNF4A"),
  Type1_proliferation = c("FOXM1","MYBL2","MCM4","MCM5","MCM6","TOP2A","AURKB","HELLS"),
  # Type5 (P2 / MSI / serrated / environment-adaptive)
  Type5_metaplasia    = c("CTSE","REN","TFF1","TFF3","DEFA5","DEFA6",
                          "MUC5B","MUC5AC","MUC17","MUC6","ANXA10"),
  Type5_p53           = c("MDM2","CDKN1A","DDB2","ZMAT3","FAS","TNFRSF10D",
                          "SPATA18","GDF15","BAX","BBC3"),
  Type5_immune        = c("IDO1","TIGIT","LAG3","CTLA4","PDCD1","HAVCR2"),
  Type5_lncRNA        = c("UCA1","HULC")
)
message(sprintf("Type1 signature: %d genes (CDX1 %s)",
        length(unique(unlist(SIG_MODULES[c("Type1_identity","Type1_identityTF","Type1_proliferation")]))),
        if (isTRUE(CFG$type1_include_CDX1)) "included" else "excluded"))
type1_full <- unique(unlist(SIG_MODULES[c("Type1_identity","Type1_identityTF","Type1_proliferation")]))
type5_full <- unique(unlist(SIG_MODULES[c("Type5_metaplasia","Type5_p53","Type5_immune","Type5_lncRNA")]))

# CIRCULARITY-SAFE versions for correlation with P2_index (P2_index is derived
# from MDM2 transcripts, so MDM2 must be removed from any signature compared to it).
type5_noMDM2     <- setdiff(type5_full,            "MDM2")
type5_p53_noMDM2 <- setdiff(SIG_MODULES$Type5_p53, "MDM2")

# Gene sets scored by GSVA (only those used downstream; MDM2-free where needed)
SIG <- list(
  Type1               = type1_full,
  Type5_noMDM2        = type5_noMDM2,          # circularity-safe Type5 (full program)
  Type5_p53_noMDM2    = type5_p53_noMDM2,      # KEY mechanistic readout (p53 targets, no MDM2)
  Type5_metaplasia    = SIG_MODULES$Type5_metaplasia,
  Type1_proliferation = SIG_MODULES$Type1_proliferation
)

# ============================================================ helper functions =
bc_patient <- function(x) substr(gsub("\\.","-",x), 1, 12)
bc_sample  <- function(x) substr(gsub("\\.","-",x), 1, 15)
getcol     <- function(df, nm) if (nm %in% names(df)) df[[nm]] else rep(NA_real_, nrow(df))

run_gsva <- function(expr, gsets){
  if (!requireNamespace("GSVA", quietly=TRUE)) stop("GSVA required for signature step.")
  gsets <- lapply(gsets, function(g) intersect(g, rownames(expr)))
  gsets <- gsets[vapply(gsets, length, 1L) >= 2L]            # drop sets with <2 genes present
  if (!length(gsets)) { warning("No signature has >=2 genes present in expr."); return(NULL) }
  ok_new <- tryCatch({ getFromNamespace("gsvaParam","GSVA"); TRUE }, error=function(e) FALSE)
  es <- if (ok_new) GSVA::gsva(GSVA::gsvaParam(as.matrix(expr), gsets, kcdf="Gaussian"), verbose=FALSE)
        else GSVA::gsva(as.matrix(expr), gsets, method="gsva", kcdf="Gaussian", verbose=FALSE)
  as.data.frame(t(es))
}
# Automatic sign flipping has been removed. P2_index is a fraction in 0-1, and
#   flipping it would produce negative values and break the definition itself. A negative correlation indicates not a 'direction mix-up' but
#   'an error in classification or input', so we halt instead of silently fixing it.
check_orientation <- function(idx, anchor){
  r <- suppressWarnings(cor(idx, anchor, method="spearman", use="complete.obs"))
  if (is.na(r)) { message("Orientation check: skipped (anchor all NA)."); return(invisible(NA)) }
  message(sprintf("Orientation check vs MDM2-free Type5 module: rho = %+.3f (expect positive).", r))
  if (r < 0) stop("P2_index correlates NEGATIVELY with the MDM2-free Type5 module. ",
                  "Do NOT flip the sign: P2_index is a 0-1 fraction. ",
                  "Re-check the P1/P2 assignment and the input matrices.")
  invisible(r)
}
wilcox_p <- function(v,g){ g<-factor(g); if(nlevels(g)!=2) return(NA_real_)
  tryCatch(wilcox.test(v~g)$p.value, error=function(e) NA_real_) }
kw_p <- function(v,g) tryCatch(kruskal.test(v~factor(g))$p.value, error=function(e) NA_real_)
safe_cor <- function(x,y) if (length(y) && any(!is.na(y)))
  suppressWarnings(cor.test(x,y,method="spearman")) else list(estimate=NA_real_,p.value=NA_real_)

# ---- classify MDM2 transcripts into P1 (upstream TSS) vs P2 (downstream TSS) --
classify_promoters <- function(probemap_path, gene){
  pm <- tryCatch(fread(probemap_path), error=function(e) stop("Cannot read probemap: ", e$message))
  setnames(pm, 1:6, c("id","gene","chrom","chromStart","chromEnd","strand"), skip_absent=TRUE)
  # v3 wrote pm[gene == ..gene], but data.table's `..` prefix is
  #   for j (column selection) and cannot be used for variable references in i; it fails with object '..gene' not found.
  #   The argument is stashed under the alias .target_gene to avoid collision with the column name gene.
  .target_gene <- gene
  g <- pm[gene == .target_gene]
  if (nrow(g)==0) stop("Gene ", gene, " not found in probemap.")
  g[, TSS := ifelse(strand=="+", chromStart, chromEnd)]
  setorder(g, TSS)

  # Classify using the knowledge-base rules of main text §2.
  #   v3 used an automatic rule 'split in two at the largest TSS gap', but for MDM2 the largest gap
  #   falls at 18,238 bp (68,824,203–68,842,441), giving P1=33/P2=3,
  #   lumping both the true P1 (exon 1 start) and P2 (within intron 1) into "P1".
  g[, promoter := NA_character_]
  g[TSS <= CFG$p1_tss_max, promoter := "P1"]
  g[TSS >= CFG$p2_tss_min & TSS <= CFG$p2_tss_max, promoter := "P2"]
  # Anything matching none of the above = downstream non-canonical first exons (excluded from analysis as described in the main text)

  n1 <- sum(g$promoter=="P1", na.rm=TRUE); n2 <- sum(g$promoter=="P2", na.rm=TRUE)
  nx <- sum(is.na(g$promoter))
  message("\n--- MDM2 transcript -> promoter assignment (rule-based, manuscript section 2) ---")
  print(g[, .(id, chrom, TSS, strand, promoter)])
  message(sprintf("P1: %d | P2: %d | excluded (non-canonical downstream first exons): %d",
                  n1, n2, nx))
  message(sprintf("  P1/P2 boundary gap : %d bp", CFG$p2_tss_min - CFG$p1_tss_max))

  # Halt if the counts deviate from expectation. Prevents silent errors if the probemap version changes.
  if (n1 != CFG$expect_n_p1 || n2 != CFG$expect_n_p2)
    stop(sprintf(paste0("Promoter assignment differs from the expected GENCODE v23 layout ",
                        "(expected P1=%d / P2=%d, got P1=%d / P2=%d). ",
                        "Check the probemap version and CFG$p1_tss_max / p2_tss_min / p2_tss_max."),
                 CFG$expect_n_p1, CFG$expect_n_p2, n1, n2))

  # Excluded transcripts are dropped here. From here on, g contains P1+P2 only.
  #   v3 did not drop them from g, so the excluded transcripts remained in the denominator (altx = all transcripts).
  g <- g[!is.na(promoter)]
  g[]
}

# ============================================================== DATA ASSEMBLY ==
# build_demo() (synthetic-data generation) has been removed.
#   To leave no path in the reproducibility materials that generates 'fake data that looks real'.

build_real <- function(){
  if (!requireNamespace("UCSCXenaTools", quietly=TRUE))
    stop("UCSCXenaTools required: install.packages('UCSCXenaTools')")
  message(">>> REAL MODE (isoform route).")

  ## 1) MDM2 transcripts + promoter classification ----------------------------
  g <- classify_promoters(CFG$xena_probemap, CFG$gene_symbol)

  ## 2) fetch transcript TPM for ONLY these transcripts -----------------------
  vals <- UCSCXenaTools::fetch_dense_values(CFG$xena_host, CFG$xena_isoform_ds,
            identifiers = g$id, samples = NULL, check = FALSE, use_probeMap = FALSE)
  vals <- as.matrix(vals)
  lin  <- 2^vals - 0.001; lin[lin < 0] <- 0
  p2tx <- intersect(g$id[g$promoter=="P2"], rownames(lin))
  # g already contains P1+P2 only, so the denominator is ΣTPM(P1+P2). Matches the definition of main text §2.
  altx <- intersect(g$id[g$promoter %in% c("P1","P2")], rownames(lin))
  message(sprintf("  P2_index = sum(TPM over %d P2 tx) / sum(TPM over %d P1+P2 tx)",
                  length(p2tx), length(altx)))
  if (length(p2tx)==0) stop("No P2 transcripts present in the Xena matrix; check IDs/classification.")
  iso <- data.table(sample = bc_sample(colnames(lin)),
                    P2_index = as.numeric(colSums(lin[p2tx,,drop=FALSE],na.rm=TRUE) /
                                          pmax(colSums(lin[altx,,drop=FALSE],na.rm=TRUE), 1e-9)))
  # Aliquot → specimen (first 15 characters of the barcode) is aggregated by mean.
  iso <- iso[grepl("^TCGA", sample)][, .(P2_index=mean(P2_index, na.rm=TRUE)), by=sample]

  ## 3) gene-level expression -> CMS (Entrez) + GSVA (Symbol) ------------------
  expr_obj <- readRDS(CFG$expr_rds)
  if (is.list(expr_obj) && all(c("entrez","symbol") %in% names(expr_obj))) {
    expr_entrez <- as.matrix(expr_obj$entrez); expr_symbol <- as.matrix(expr_obj$symbol)
  } else {
    warning("expr_rds is a single matrix; using it for BOTH CMScaller(Entrez) and GSVA(Symbol). ",
            "Provide list(entrez=, symbol=) for correctness.")
    expr_entrez <- as.matrix(expr_obj); expr_symbol <- as.matrix(expr_obj)
  }
  # v3 truncated column names to 15 characters here before passing them to CMScaller / GSVA.
  #   TCGA-COAD/READ has 13 specimens with multiple aliquots for the same specimen, so
  #   truncation creates duplicate column names, and inside CMScaller it
  #     Error in `.rowNamesDF<-`(x, value = value) : duplicate 'row.names' are not allowed
  #   fails there. Reworked per the procedure of main text Section 3.7.1: 'classify and score per aliquot, then'
  #   'aggregate to the specimen level'. Column names are not touched here.
  message(sprintf("  expr matrices: %d aliquots (entrez) / %d aliquots (symbol)",
                  ncol(expr_entrez), ncol(expr_symbol)))
  message(sprintf("  -> %d unique samples after 15-char truncation",
                  length(unique(bc_sample(colnames(expr_entrez))))))

  cms_tbl <- NULL
  if (requireNamespace("CMScaller", quietly=TRUE)){
    cmsr <- CMScaller::CMScaller(emat=expr_entrez, RNAseq=TRUE, doPlot=FALSE, FDR=0.05)
    cms_tbl <- data.table(sample=bc_sample(rownames(cmsr)), CMS=as.character(cmsr$prediction))
    n_ali <- nrow(cms_tbl)
    # Aggregate aliquots → specimens. If calls disagree within the same specimen,
    #   set NA instead of silently taking the first. The main text states 'there were no discrepancies in CMS calls
    #   among the 13 specimens with duplicate aliquots', so one can confirm the discrepancy count is 0.
    n_multi <- sum(duplicated(cms_tbl$sample))
    cms_tbl <- cms_tbl[, .(CMS = { u <- unique(CMS[!is.na(CMS)])
                                   if (length(u) == 1L) u else NA_character_ }), by = sample]
    message(sprintf("  CMS: %d aliquot rows (%d duplicate-sample rows) -> %d samples; classified %d, NA %d",
                    n_ali, n_multi, nrow(cms_tbl),
                    sum(!is.na(cms_tbl$CMS)), sum(is.na(cms_tbl$CMS))))
  } else warning("CMScaller not installed; CMS = NA.")

  gs <- tryCatch(run_gsva(expr_symbol, SIG), error=function(e){warning(e$message); NULL})
  gsva_tbl <- if (!is.null(gs)) data.table(
                  sample            = bc_sample(rownames(gs)),
                  Type1_gsva        = getcol(gs,"Type1"),
                  Type5_gsva        = getcol(gs,"Type5_noMDM2"),       # circularity-safe
                  Type5_p53_gsva    = getcol(gs,"Type5_p53_noMDM2"),   # KEY mechanistic (no MDM2)
                  Type5_meta_gsva   = getcol(gs,"Type5_metaplasia"),
                  Type1_prolif_gsva = getcol(gs,"Type1_proliferation")) else NULL
  if (!is.null(gsva_tbl)) {
    # GSVA scores are also computed per aliquot, then mean-aggregated to the specimen level.
    n_ali <- nrow(gsva_tbl)
    gsva_tbl <- gsva_tbl[, lapply(.SD, mean, na.rm=TRUE), by = sample]
    message(sprintf("  GSVA: %d aliquot rows -> %d samples (mean)", n_ali, nrow(gsva_tbl)))
  }

  ## 4) covariates ------------------------------------------------------------
  cov <- fread(CFG$covar_csv); cov[, sample := bc_sample(barcode)]

  ## 5) merge, one primary per patient ----------------------------------------
  D <- Reduce(function(a,b) merge(a,b,by="sample",all=FALSE),
              Filter(Negate(is.null), list(iso, cms_tbl, gsva_tbl, cov)))
  D[, patient := bc_patient(sample)]; setorder(D, patient, sample)
  # Specimen → patient takes 'the first 1 specimen in ascending barcode order' (not the mean).
  #   -01 (primary tumor) sorts before -11 (normal), so in effect the primary tumor is selected.
  #   State this convention explicitly in the main text Methods (the unit differs from the 'per specimen' of §3.7.1).
  D <- D[, .SD[1], by=patient]
  message(sprintf("  patients: %d | sample types: %s", nrow(D),
                  paste(sort(unique(substr(D$sample, 14, 15))), collapse=", ")))
  D[]
}

# The demo path has been removed. Halts so that it is never accidentally run with TRUE left set.
if (isTRUE(CFG$demo))
  stop("CFG$demo is TRUE but the synthetic-data path was removed in v3b. Set CFG$demo <- FALSE.")
D <- build_real()

# orientation sanity check — anchor on an MDM2-FREE module (metaplasia) to avoid
# circularity; P2_index is already a true P2 fraction and should NOT need flipping.
# At top level (outside braces), R terminates a statement at end of line, so
#   an else placed on the next line becomes a syntax error: unexpected 'else'. This form,
#   inherited from v3, has been rewritten as explicit if / else if blocks.
anchor <- NULL
if ("Type5_meta_gsva" %in% names(D) && any(!is.na(D$Type5_meta_gsva))) {
  anchor <- D$Type5_meta_gsva
} else if ("Type5_gsva" %in% names(D)) {
  anchor <- D$Type5_gsva
}
if (!is.null(anchor)) check_orientation(D$P2_index, anchor)

# ================================================================ STATISTICS ==
res <- list()
res$by_CMS  <- if ("CMS" %in% names(D)) kw_p(D$P2_index, D$CMS) else NA
res$by_MSI  <- if ("MSI" %in% names(D)) wilcox_p(D$P2_index, D$MSI) else NA
res$by_TP53 <- if ("TP53_status" %in% names(D)) wilcox_p(D$P2_index, D$TP53_status) else NA
res$cor_Type5p53 <- safe_cor(D$P2_index, getcol(D,"Type5_p53_gsva"))   # KEY (p53 targets, no MDM2)
res$cor_Type5    <- safe_cor(D$P2_index, getcol(D,"Type5_gsva"))       # Type5 program (no MDM2)
res$cor_Type5met <- safe_cor(D$P2_index, getcol(D,"Type5_meta_gsva"))
res$cor_Type1    <- safe_cor(D$P2_index, getcol(D,"Type1_gsva"))

cat("\n================ ASSOCIATION TESTS (MDM2 P2-usage fraction) ================\n")
cat(sprintf("  P2 ~ CMS  (Kruskal-Wallis)         P = %.3g\n", res$by_CMS))
cat(sprintf("  P2 ~ MSI  (Wilcoxon)               P = %.3g\n", res$by_MSI))
cat(sprintf("  P2 ~ TP53 (Wilcoxon)               P = %.3g   <- key orthogonal test (expect WT > MUT)\n", res$by_TP53))
if ("TP53_status" %in% names(D))
  print(D[, .(P2_median=round(median(P2_index,na.rm=TRUE),3), n=.N), by=TP53_status][order(TP53_status)])
cat(sprintf("  P2 vs p53-targets (no MDM2)  rho = %+.2f, P = %.3g   <- KEY mechanistic, circularity-safe\n",
            res$cor_Type5p53$estimate, res$cor_Type5p53$p.value))
cat(sprintf("  P2 vs Type5 (no MDM2)        rho = %+.2f, P = %.3g\n", res$cor_Type5$estimate,  res$cor_Type5$p.value))
cat(sprintf("  P2 vs Type5 metaplasia       rho = %+.2f, P = %.3g\n", res$cor_Type5met$estimate, res$cor_Type5met$p.value))
cat(sprintf("  P2 vs Type1                  rho = %+.2f, P = %.3g\n", res$cor_Type1$estimate,   res$cor_Type1$p.value))

# ================================================================== SURVIVAL ==
Dsurv <- D[is.finite(OS) & is.finite(OS.time) & OS.time>0]
Dsurv[, P2_high := factor(ifelse(P2_index>median(P2_index,na.rm=TRUE),"P2-high (P2-like)","P2-low (P1-like)"),
                          levels=c("P2-low (P1-like)","P2-high (P2-like)"))]
fit_km <- survfit(Surv(OS.time,OS)~P2_high, data=Dsurv)
lr <- survdiff(Surv(OS.time,OS)~P2_high, data=Dsurv); lr_p <- 1-pchisq(lr$chisq, length(lr$n)-1)
cox_uni <- coxph(Surv(OS.time,OS)~scale(P2_index), data=Dsurv)
covs <- intersect(c("MSI","stage","age"), names(Dsurv))
cox_mv <- tryCatch(coxph(as.formula(paste("Surv(OS.time,OS)~scale(P2_index)",
            if(length(covs)) paste("+",paste(covs,collapse=" + ")) else "")), data=Dsurv),
            error=function(e){warning(e$message); NULL})
cat("\n================ SURVIVAL (interpret with care) ================\n")
cat(sprintf("  KM log-rank                        P = %.3g\n", lr_p))
hr_u <- summary(cox_uni)$conf.int[1,]
cat(sprintf("  Cox univariate (per +1 SD P2)      HR = %.3f (%.3f-%.3f), P = %.3g\n",
            hr_u[1],hr_u[3],hr_u[4], summary(cox_uni)$coefficients[1,5]))
if (!is.null(cox_mv)){ s<-summary(cox_mv); h<-s$conf.int["scale(P2_index)",]
  cat(sprintf("  Cox + stage/age/MSI                HR = %.3f (%.3f-%.3f), P = %.3g\n",
              h[1],h[3],h[4], s$coefficients["scale(P2_index)",5])) }
cat("  NOTE: in the external cohort, P1/Type1-usage was NOT an independent prognostic\n")
cat("        factor after stage/age/MSI adjustment. Report survival as exploratory and\n")
cat("        stage-confounded; the strength of this analysis is the mechanistic axis\n")
cat("        (P2 usage vs CMS / MSI / TP53 / p53-target program), not prognosis.\n")

# ==================================================================== FIGURES =
th <- theme_minimal(base_size=12)+theme(panel.grid.minor=element_blank(),plot.title=element_text(face="bold"))
P1col<-"#2C6E9B"; P2col<-"#B5474B"
sp <- function(g,name,w=5.2,h=4.2){ ggsave(file.path(CFG$outdir,name),g,width=w,height=h,dpi=300); message("wrote ",name) }
if ("CMS" %in% names(D)) sp(ggplot(D,aes(CMS,P2_index,fill=CMS))+geom_violin(alpha=.5,colour=NA)+
  geom_boxplot(width=.18,outlier.size=.5,fill="white")+labs(title="MDM2 P2-promoter usage by CMS",
  subtitle=sprintf("Kruskal-Wallis P = %.2g",res$by_CMS),y="MDM2 P2-usage fraction",x=NULL)+th+theme(legend.position="none"),"fig_P2_by_CMS.png")
if ("MSI" %in% names(D)) sp(ggplot(D,aes(MSI,P2_index,fill=MSI))+geom_boxplot(width=.5,outlier.size=.6)+
  scale_fill_manual(values=c("MSI-H"=P2col,"MSS"=P1col))+labs(title="MDM2 P2-promoter usage by MSI",
  subtitle=sprintf("Wilcoxon P = %.2g",res$by_MSI),y="MDM2 P2-usage fraction",x=NULL)+th+theme(legend.position="none"),"fig_P2_by_MSI.png")
if ("TP53_status" %in% names(D)) sp(ggplot(D,aes(TP53_status,P2_index,fill=TP53_status))+geom_boxplot(width=.5,outlier.size=.6)+
  scale_fill_manual(values=c("WT"=P2col,"MUT"=P1col))+labs(title="MDM2 P2-promoter usage by TP53 status",
  subtitle=sprintf("Wilcoxon P = %.2g (expect WT > MUT)",res$by_TP53),y="MDM2 P2-usage fraction",x="TP53")+th+theme(legend.position="none"),"fig_P2_by_TP53.png")
if ("Type5_p53_gsva" %in% names(D) && any(!is.na(D$Type5_p53_gsva))) sp(ggplot(D,aes(P2_index,Type5_p53_gsva))+
  geom_point(alpha=.5,colour=P2col,size=1.2)+geom_smooth(method="lm",se=TRUE,colour="black")+
  labs(title="MDM2 P2 usage vs p53-target module (MDM2-excluded)",
  subtitle=sprintf("Spearman rho = %+.2f, P = %.2g  (circularity-safe)",res$cor_Type5p53$estimate,res$cor_Type5p53$p.value),
  x="MDM2 P2-usage fraction",y="p53-target GSVA (no MDM2)")+th,"fig_P2_vs_p53targets.png")
if ("Type5_gsva" %in% names(D) && any(!is.na(D$Type5_gsva))) sp(ggplot(D,aes(P2_index,Type5_gsva))+
  geom_point(alpha=.5,colour=P2col,size=1.2)+geom_smooth(method="lm",se=TRUE,colour="black")+
  labs(title="MDM2 P2 usage vs Type5 program (MDM2-excluded)",
  subtitle=sprintf("Spearman rho = %+.2f, P = %.2g",res$cor_Type5$estimate,res$cor_Type5$p.value),
  x="MDM2 P2-usage fraction",y="Type5 GSVA (no MDM2)")+th,"fig_P2_vs_Type5.png")

km_file <- file.path(CFG$outdir,"fig_KM_P2usage.png")
if (requireNamespace("survminer",quietly=TRUE)){
  gg<-survminer::ggsurvplot(fit_km,data=Dsurv,pval=TRUE,risk.table=TRUE,palette=c(P1col,P2col),
        legend.title="MDM2 usage",title="Overall survival by MDM2 P1/P2 usage (exploratory)",xlab="Days")
  ggsave(km_file,print(gg),width=6,height=6,dpi=300)
} else { png(km_file,1500,1200,res=300); plot(fit_km,col=c(P1col,P2col),lwd=2,xlab="Days",ylab="Overall survival")
  legend("bottomleft",levels(Dsurv$P2_high),col=c(P1col,P2col),lwd=2,bty="n")
  legend("topright",sprintf("log-rank P = %.2g",lr_p),bty="n"); dev.off() }
message("wrote fig_KM_P2usage.png")

# ==================================================================== EXPORT ==
fwrite(D, file.path(CFG$outdir,"merged_per_tumor_table.csv"))
fwrite(data.table(
  test=c("P2~CMS","P2~MSI","P2~TP53",
         "P2~p53targets_noMDM2(rho/P)","P2~Type5_noMDM2(rho/P)","P2~Type5_metaplasia(rho/P)","P2~Type1(rho/P)",
         "KM logrank","Cox uni HR","Cox uni P"),
  value=c(signif(res$by_CMS,3),signif(res$by_MSI,3),signif(res$by_TP53,3),
          sprintf("%.2f / %.2g",res$cor_Type5p53$estimate,res$cor_Type5p53$p.value),
          sprintf("%.2f / %.2g",res$cor_Type5$estimate,res$cor_Type5$p.value),
          sprintf("%.2f / %.2g",res$cor_Type5met$estimate,res$cor_Type5met$p.value),
          sprintf("%.2f / %.2g",res$cor_Type1$estimate,res$cor_Type1$p.value),
          signif(lr_p,3),signif(hr_u[1],3),signif(summary(cox_uni)$coefficients[1,5],3))),
  file.path(CFG$outdir,"summary_statistics.csv"))

# ============================================================ REPRODUCTION CHECK
# If an existing merged_per_tumor_table.csv is present, P2_index is cross-checked
#   per specimen. Ensures that if the definition is ever changed, divergence from the published values cannot pass silently.
if (!is.null(CFG$verify_csv) && file.exists(CFG$verify_csv)) {
  ref <- fread(CFG$verify_csv)
  if (all(c("sample","P2_index") %in% names(ref))) {
    m <- merge(D[, .(sample, P2_new = P2_index)],
               ref[, .(sample, P2_ref = P2_index)], by = "sample")
    if (nrow(m)) {
      dmax <- max(abs(m$P2_new - m$P2_ref), na.rm = TRUE)
      cat(sprintf("\n================ REPRODUCTION CHECK ================\n"))
      cat(sprintf("  overlapping samples : %d / %d (reference)\n", nrow(m), nrow(ref)))
      cat(sprintf("  max |new - reference| : %.3e\n", dmax))
      if (dmax < 1e-9) cat("  -> P2_index reproduces the published values exactly.\n")
      else stop(sprintf(paste0("P2_index does NOT reproduce %s (max abs diff %.3e). ",
                               "Check the P1/P2 assignment and the denominator."),
                        CFG$verify_csv, dmax))
    }
  }
}

cat("\nDone. Outputs in:", normalizePath(CFG$outdir),"\n")
cat("[REAL - isoform route, v3b: rule-based P1/P2, denominator = P1+P2]\n")
```
