## Additional files for "TP53 status aligns with morphology and metaplastic programs in colorectal cancer organoids, and MDM2 P2 promoter usage reflects p53 activity": compose_Figure1_v10.py

```
# compose_Figure1_v10.py: Figure 1 v10 = Figure 1 v9 with panel B replaced by make_Figure1B_v10.py
# (all 63 TAC comparison sets of Supplementary Table S12). The v9 raster is extracted unchanged; only the rectangle of
# the old B band (rows 980-2909, columns 0-1059; white rows above and below and a white gutter on the right, checked)
# is overwritten, and the script asserts that no pixel outside that rectangle changes. Page size is kept
# (481.8898 x 488.6032 pt = 170 mm wide). The 600-dpi PNG for Snapp is rendered from the PDF with pdftoppm.
# The Japanese figure (page 2 of the Japanese all-figures PDF, raster 4246 x 4320 px) uses the preset 'ja':
# rectangle rows 985-2934, columns 0-1069; only the PNG is written (put into that PDF by replace_image_S274f.py).
# Usage: python3 compose_Figure1_v10.py SOURCE.pdf B_v10.png OUT_DIR [name] [ja]
import sys, os, subprocess, numpy as np, img2pdf
from PIL import Image
SRC, BPNG, OUT = sys.argv[1:4]; NAME = sys.argv[4] if len(sys.argv) > 4 else 'Figure1_composite_v10'
JA = len(sys.argv) > 5 and sys.argv[5] == 'ja'
os.makedirs(OUT, exist_ok=True)
subprocess.run(['pdfimages', '-png', SRC, f'{OUT}/v9'], check=True)
V9 = np.array(Image.open(f'{OUT}/v9-000.png').convert('RGB'))
assert V9.shape == ((4320, 4246, 3) if JA else (4294, 4235, 3)), V9.shape
y0, x0 = (985 if JA else 980), 0; B = np.array(Image.open(BPNG).convert('RGB')); h, w = B.shape[:2]
assert (h, w) == ((1950, 1070) if JA else (1930, 1060))
g = V9.mean(2)
assert (g[975:y0, :x0 + w] >= 245).all() and (g[y0 + h:y0 + h + 15, :x0 + w] >= 245).all(), 'band edge not white'
assert (g[y0:y0 + h, (1046 if JA else 1036):x0 + w + 10] >= 245).all(), 'right gutter not white'
V10 = V9.copy(); V10[y0:y0 + h, x0:x0 + w] = B
chg = (V10 != V9).any(2); mask = np.zeros_like(chg); mask[y0:y0 + h, x0:x0 + w] = True
assert not (chg & ~mask).any(); print(f'changed pixels {chg.sum()}, all inside the B rectangle')
png = f'{OUT}/{NAME}.png'; Image.fromarray(V10).save(png, dpi=(632.742222, 632.742222), optimize=True)
if JA: print('saved'); sys.exit(0)
with open(f'{OUT}/{NAME}.pdf', 'wb') as f:
    f.write(img2pdf.convert(png, nodate=True, engine=img2pdf.Engine.internal, layout_fun=img2pdf.get_layout_fun((481.8898, 488.6032))))
print('saved')
```
