## Additional files for "TP53 status aligns with morphology and metaplastic programs in colorectal cancer organoids, and MDM2 P2 promoter usage reflects p53 activity": compose_Figure12_v2.py

```
# compose_Figure12_v2.py: Figure 12 v2 = current Figure 12 (panels A-D, unchanged, vector) on top of
# the new band (whole figure scaled to 170 mm width) of panels E-G (make_Figure12EFG_v1.py), stacked as Form XObjects with pikepdf (no rasterization).
# Usage: python3 compose_Figure12_v2.py Figure12_morphology_CIN.pdf Figure12EFG_band.pdf OUT.pdf
import sys, pikepdf
from pikepdf import Pdf, Page, Name, Dictionary, Array
TOP, BAND, OUT = sys.argv[1:4]
out = Pdf.new(); a = Pdf.open(TOP); b = Pdf.open(BAND)
wa, ha = [float(x) for x in a.pages[0].MediaBox[2:]]; wb, hb = [float(x) for x in b.pages[0].MediaBox[2:]]
assert abs(wa - wb) < 0.01, (wa, wb)
k = 170.0 / 25.4 * 72 / wa                      # scale the whole figure to 170 mm width
W, H = wa * k, (ha + hb) * k
page = out.add_blank_page(page_size=(W, H))
fa = out.copy_foreign(Page(a.pages[0]).as_form_xobject()); fb = out.copy_foreign(Page(b.pages[0]).as_form_xobject())
page.Resources = Dictionary(XObject=Dictionary(Fa=fa, Fb=fb))
page.Contents = out.make_stream(f'q {k:.6f} 0 0 {k:.6f} 0 {hb*k:.4f} cm /Fa Do Q\nq {k:.6f} 0 0 {k:.6f} 0 0 cm /Fb Do Q\n'.encode())
out.save(OUT); print(f'page {W:.2f} x {H:.2f} pt = {W/72*25.4:.1f} x {H/72*25.4:.1f} mm')
```
