## Additional files for "TP53 status aligns with morphology and metaplastic programs in colorectal cancer organoids, and MDM2 P2 promoter usage reflects p53 activity": EnrichR_GO2026_P1P2_v1.R

```
# -*- coding: utf-8 -*-
# ==============================================================================
# EnrichR_GO2026_P1P2_v1.R
# Enrichment analysis of GO 2026 (BP/CC/MF) with EnrichR (the enrichR package).
# Block 1 (P1) = DEGs high on the Type1 side; block 2 (P2) = DEGs high on the Type5 side. → Supplementary Table S31 (6 sheets).
# Output: enricher{molecular,cellular,biologicalprocess}2026{P1,P2}.txt
# EnrichR is a web service; results depend on the database at run time (reproduction of identical results is not guaranteed).
# Dependencies: enrichR. Usage: source() it.
# ==============================================================================

library(enrichR)
listEnrichrSites()
setwd(".")

dbs <- listEnrichrDbs()

dbs <- c("GO_Molecular_Function_2026", "GO_Cellular_Component_2026", "GO_Biological_Process_2026") #Specifies the DB.

enriched <- enrichr(
c(
  "NPSR1", "OLFM4", "SLC26A3", "XIST", "CXCL5", "PPBP", "CALB1", "SLC9A3", "ALDH1A1", "MUC12",
  "MGAM2", "AKR1B10", "MME", "PIGR", "LOC283352", "CXCL17", "GXYLT2", "REG3A", "MUC4", "GPRIN3",
  "DMBT1", "THBS2", "PCK1", "KIAA1324", "GSTT1", "IFI30", "FAM127B", "DAB2", "IFI6", "MTTP",
  "ABCB1", "GSTM4", "TPH1", "LYZ", "NFIB", "DPP4", "CDHR1", "NCR3LG1", "CHGA", "LAPTM4B",
  "PDE3A", "LOC100505817", "MUC2", "ADH1C", "SLC5A8", "AFAP1-AS1", "RDX", "REG1A", "CEL", "LRIG1",
  "CES1", "SPTLC3", "XPNPEP2", "CLCA4", "ECI2", "POTEE", "DUXAP10", "GIPC2", "LINC01296; DUXAP8; DUXAP10", "CAPN6",
  "POTEF", "IRS2", "LINC01296", "ST6GALNAC1", "GPC4", "LINC01296; DUXAP10; DUXAP8", "PYGB", "INSM1", "CTH", "SMOC2",
  "SLC39A8", "LGR5", "CPS1", "UGT2A3", "CLDN2", "SAMHD1", "PP7080", "CSAG3", "PLBD1", "UTP20",
  "HORMAD1", "ABCC4", "CSAG3; CSAG2", "FCGBP", "CDCA7", "AGT", "MERTK", "ZBTB10", "NELL2", "A2M",
  "GRM8", "MYBL2", "DMD", "CLDN3", "KRT6A", "ANXA5", "FABP5P7", "ANXA13", "RNF157", "IRF8",
  "BAG2", "DUXAP10; LINC01296", "TFPI", "MAP7D2", "SMIM24", "GNG4", "FABP5P1", "HIST1H2BM", "LHFPL3-AS2", "PRKDC",
  "UNC93A", "SHC3", "ANPEP", "ARRB2", "SLC43A1", "IQGAP2", "CCL24", "RNU5E-1", "SNORA21", "SLC6A4",
  "MID1", "TESC", "ITGB8", "TOP2A", "TAP2", "LOC101928820", "ATAD2", "TGFBR3", "RNU11", "SOAT1",
  "MCM4", "SNORA47", "FIRRE", "CELP", "SLC7A5", "LRRC37A4P; LRRC37A2", "FMOD", "LRRC37A2", "MGAT5", "CYP4X1",
  "SRGAP2; SRGAP2C", "SCPEP1", "GBP3", "OR51E1", "FAM72D", "PTDSS1", "SNORA38B", "PLA2G16", "ATOH1", "STIL",
  "MSH2", "HIST1H2BI", "CT45A6; CT45A5; CT45A1", "ENAH", "MSI1", "RBL1", "B4GALNT2", "PCDHGB2", "PLEKHS1", "IGF2BP1",
  "LRRCC1", "SNORD17", "FREM1", "POFUT1; MIR1825", "CKMT2", "LOC100507537", "SNORD93", "FAM127A", "ZNF107", "SNORA71B",
  "AGMAT", "CT45A2; CT45A5", "CNKSR3", "FAM83B", "AQP1", "SEMA6A", "MYO19", "MCM8", "SGPP1", "RGMB",
  "POTEJ", "MIR4737", "SLC7A8", "ATAD5", "ISX", "EXT1", "SOX2", "SLC5A1", "NEMP1", "TCEA1",
  "IL18", "KAT2A", "BRCA1", "SFTA3", "PAPSS2", "COX11", "AHCYL2", "TMPRSS11E", "SLC38A11", "FCGRT",
  "POTEI", "TRIM37", "SIPA1L2", "LOC101929718", "NT5E", "RNU6-30P", "FAM43A", "HIST1H3F", "PNPO", "MPV17L",
  "CHRM3", "CES2", "HNF1A-AS1", "IL17RB", "SLC10A5", "SNORD111", "TMEM97", "PRR11", "FOXM1", "SCAMP5",
  "SMG1P1", "CDC6", "SCARNA10", "SLC6A20", "SCARNA9L", "CFTR", "MTBP", "NOL11", "PGF", "MSTO2P",
  "HIST1H4L", "SLC17A9", "NLRP2", "SLC7A7", "BRIP1", "NCAPD3", "DEPTOR", "TICRR", "ACSL4", "CARKD",
  "RPIA", "DHX35", "PSMB3", "SLC26A2", "SORBS2", "NUDCD1", "FAM72B", "SNORA75", "HDGFRP3", "IFI16",
  "PHGDH", "MTDH", "RAB29", "CASC3", "WDR77", "LINC01123", "PROS1", "GTSF1", "FAM102B", "ANKRD10-IT1",
  "CDC7", "SRGAP2B", "DSCC1", "SNORA71D", "BOP1", "ARL17A", "SLC25A33", "BST2", "RRS1", "LGR4",
  "PLAC8", "FAM105A", "SKA2", "EGF", "TAF2", "MSTO1; MSTO2P", "DDX60", "TUBG1", "NETO2", "LINC01123; LINC01106",
  "LOC613037", "TPX2", "SPATA25", "HCP5", "STMN1", "HIST1H2AE", "DCDC2", "CALB2", "SNORA20", "SNORD12",
  "ETV4", "OTUD6B", "FAM72C", "LOC100190986", "GOLGA8A", "SLC25A19", "KPNA2", "HIST1H3J", "MIR3687-1", "AURKA",
  "NR5A2", "HTR1D", "AHCY", "MTHFD1", "PRIM1", "BBX", "LOC283922", "ROBO1", "HOXB9", "HIST1H3A",
  "TXLNG", "LACTB2", "SLC25A32", "SYNE2", "RASSF3", "HNRNPR", "PRPS1", "HELLS", "SMG1P1", "PHKA2", "TTC38", "PHLPP2", "HMGN3", "PTPRG", "ERVK-7",
  "CDC20P1", "SAMD12-AS1", "ADRA2A", "LOC283922", "EREG", "FAM72A; FAM72D; FAM72C; FAM72B", "ZNF850", "GOLGA8A", "SLC7A5P2; SMG1P3; SMG1P1", "ZNF318",
  "NCAPH", "MCM6", "HIST1H2AG", "ENY2", "HIST2H3A; HIST2H3C", "ALYREF", "HIST2H4B; HIST2H4A", "RETNLB", "TNS4", "MPHOSPH9",
  "MCM5", "FTSJ3", "NPIPB11", "NFIA", "ZNF704", "LINC01106; LINC01123", "EFTUD2", "HTR1D", "CHAF1B", "TTC27",
  "MBOAT1", "CPNE7", "LINC01224", "UTP18", "ESF1", "CLN3", "PODXL2", "PDRG1", "EPPK1", "HIST1H2AB",
  "NME1-NME2", "RAD51AP1", "HIST1H2BJ", "NEK2", "HIST1H4D", "SNORA5A", "DDC", "APITD1", "AGMO", "GSTM1",
  "FABP5", "HIST1H4K", "HMGN2", "DPYSL2", "TBC1D31", "DHX40", "KDELC2", "CBX1P1", "TTF2", "PKDCC",
  "RNA5S1", "RNA5S2", "RNA5S3", "RNA5S4", "RNA5S5", "RNA5S6", "RNA5S7", "RNA5S8", "RNA5S10", "RNA5S11",
  "RNA5S12", "RNA5S13", "RNA5S14", "RNA5S15", "RNA5S16"
),
dbs) #Inputs the DEGs.

#(original memo, outside the code) the above are 400 genes

#(original memo, outside the code) 368 → 315 (53 duplicates removed). Main duplicates: NPSR1 (3 times), OLFM4, XIST, CXCL5, CALB1, SLC9A3, MGAM2, AKR1B10, FAM127B, KIAA1324, etc.

#(original memo, outside the code) "NPSR1", "OLFM4", "SLC26A3", "XIST", "CXCL5", "PPBP", "XIST", "CALB1", "CXCL5", "SLC9A3", "ALDH1A1", "CALB1", "NPSR1", "MUC12", "SLC9A3", "MGAM2", "MGAM2", "AKR1B10", "MME", "NPSR1", "PIGR", "LOC283352", "CXCL17", "GXYLT2", "REG3A", "MUC4", "GPRIN3", "DMBT1", "THBS2", "PCK1", "KIAA1324", "GSTT1", "IFI30", "FAM127B", "KIAA1324", "DAB2", "AKR1B10", "IFI6", "FAM127B", "MTTP", "ABCB1", "GSTM4", "TPH1", "LYZ", "NFIB", "DPP4", "CDHR1", "NCR3LG1", "CHGA", "LAPTM4B", "PDE3A", "LOC100505817", "MUC2", "ADH1C", "SLC5A8", "AFAP1-AS1", "RDX", "REG1A", "CEL", "LOC283352", "LRIG1", "CES1", "SPTLC3", "XPNPEP2", "CLCA4", "ECI2", "MUC12", "POTEE", "DUXAP10", "GIPC2", "LINC01296; DUXAP8; DUXAP10", "CAPN6", "POTEF", "DUXAP10", "IRS2", "LINC01296", "ST6GALNAC1", "GPC4", "LINC01296; DUXAP10; DUXAP8", "MUC4", "PYGB", "INSM1", "CTH", "SMOC2", "SLC39A8", "LGR5", "CPS1", "UGT2A3", "CLDN2", "SAMHD1", "PP7080", "CSAG3", "PLBD1", "GPRIN3", "UTP20", "HORMAD1", "CEL", "CLCA4", "UGT2A3", "ABCC4", "CSAG3; CSAG2", "MUC2", "FCGBP", "CDCA7", "AGT", "PYGB", "MERTK", "ZBTB10", "NELL2", "A2M", "GRM8", "MYBL2", "DMD", "FCGBP", "CLDN3", "KRT6A", "ANXA5", "CLDN3", "FABP5P7", "ANXA13", "RNF157", "IRF8", "BAG2", "DUXAP10; LINC01296", "TFPI", "MAP7D2", "SMIM24", "GNG4", "CSAG3; CSAG2", "FABP5P1", "HIST1H2BM", "LHFPL3-AS2", "PRKDC", "UNC93A", "SHC3", "ANPEP", "ARRB2", "SLC43A1", "IQGAP2", "CCL24", "RNU5E-1", "SNORA21", "SLC6A4", "MID1", "TESC", "ITGB8", "TOP2A", "TAP2", "LOC101928820", "ATAD2", "TGFBR3", "RNU11", "SOAT1", "MCM4", "NCR3LG1", "SNORA47", "FIRRE", "CELP", "SLC7A5", "LRRC37A4P; LRRC37A2", "FMOD", "LRRC37A2", "MGAT5", "CYP4X1", "SRGAP2; SRGAP2C", "SCPEP1", "GBP3", "OR51E1", "FAM72D", "ABCC4", "PP7080", "AFAP1-AS1", "PTDSS1", "SNORA38B", "PLA2G16", "ATOH1", "STIL", "MSH2", "HIST1H2BI", "CT45A6; CT45A5; CT45A1", "ENAH", "MSI1", "RBL1", "B4GALNT2", "PCDHGB2", "RDX", "PLEKHS1", "IGF2BP1", "LRRCC1", "TOP2A", "SNORD17", "FREM1", "POFUT1; MIR1825", "CKMT2", "LOC100507537", "SNORD93", "FAM127A", "ZNF107", "SNORA71B", "AGMAT", "CT45A2; CT45A5", "CNKSR3", "FAM83B", "AQP1", "SEMA6A", "MYO19", "MCM8", "SGPP1", "DAB2", "RGMB", "POTEJ", "MIR4737", "SLC7A8", "ATAD5", "ISX", "EXT1", "SOX2", "SLC5A1", "NEMP1", "TCEA1", "IL18", "KAT2A", "BRCA1", "SFTA3", "PAPSS2", "COX11", "AHCYL2", "TMPRSS11E", "SLC38A11", "FCGRT", "POTEI", "TRIM37", "SIPA1L2", "LOC101929718", "PDE3A", "DMD", "CELP", "NT5E", "RNU6-30P", "TMPRSS11E", "FAM43A", "SNORD17", "HIST1H3F", "LOC101929718", "ITGB8", "LOC100507537", "PNPO", "MPV17L", "CHRM3", "CES2", "HNF1A-AS1", "IL17RB", "SLC10A5", "SNORD111", "TMEM97", "IGF2BP1", "PRR11", "FOXM1", "SHC3", "SCAMP5", "SMG1P1", "MERTK", "CDC6", "SCARNA10", "SLC6A20", "SCARNA9L", "CFTR", "MTBP", "NOL11", "COX11", "PGF", "MSTO2P", "HIST1H4L", "SLC17A9", "NLRP2", "SLC7A7", "BRIP1", "NCAPD3", "SLC39A8", "DEPTOR", "MYO19", "TICRR", "MID1", "ACSL4", "CARKD", "RPIA", "DHX35", "PSMB3", "SLC26A2", "SORBS2", "NUDCD1", "FAM72B", "SNORA75", "HDGFRP3", "IFI16", "CES2", "PHGDH", "MTDH", "RAB29", "CASC3", "WDR77", "LINC01123", "FAM83B", "PROS1", "GTSF1", "FAM102B", "ANKRD10-IT1", "CDC7", "SRGAP2B", "MSH2", "DSCC1", "SNORA71D", "BOP1", "ARL17A", "SLC25A33", "BST2", "RRS1", "LGR4", "PLAC8", "FAM105A", "SKA2", "EGF", "TAF2", "MSTO1; MSTO2P", "DDX60", "BRCA1", "CARKD", "TUBG1", "NETO2", "LINC01123; LINC01106", "LOC613037", "TPX2", "SPATA25", "HCP5", "STMN1", "HIST1H2AE", "MTDH", "DCDC2", "CALB2", "SNORA20", "SNORD12", "ETV4", "DHX35", "OTUD6B", "FAM72C", "LOC100190986", "GOLGA8A", "SLC25A19", "KPNA2", "HIST1H3J", "MIR3687-1", "AURKA", "NR5A2", "HTR1D", "AHCY", "MTHFD1", "PRIM1", "BBX", "LOC283922", "ROBO1", "HOXB9", "HIST1H3A", "TXLNG", "LACTB2", "SMG1P1", "SLC25A32", "SYNE2", "RASSF3",

#(original memo, outside the code) "HNRNPR", "PRPS1", "HELLS", "SMG1P1", "PHKA2", "TTC38", "SMG1P1", "PHLPP2", "HMGN3", "PTPRG", "ERVK-7", "CDC20P1", "SAMD12-AS1", "ADRA2A", "LOC283922", "HELLS", "EREG", "FAM72A; FAM72D; FAM72C; FAM72B", "ZNF850", "GOLGA8A", "SLC7A5P2; SMG1P3; SMG1P1", "ZNF318", "NCAPH", "MCM6", "HIST1H2AG", "ENY2", "HIST2H3A; HIST2H3C", "ALYREF", "SAMD12-AS1", "HIST2H4B; HIST2H4A", "RETNLB", "TNS4", "MPHOSPH9", "MCM5", "FTSJ3", "NPIPB11", "NFIA", "ZNF704", "LINC01106; LINC01123", "EFTUD2", "HTR1D", "CHAF1B", "TTC27", "MBOAT1", "CPNE7", "LINC01224", "UTP18", "ESF1", "CLN3", "PODXL2", "PDRG1", "EPPK1", "HIST1H2AB", "NME1-NME2", "RAD51AP1", "HIST1H2BJ", "NEK2", "HIST1H4D", "SNORA5A", "DDC", "APITD1", "AGMO", "GSTM1", "FABP5", "HIST1H4K", "HMGN2", "DPYSL2", "HIST2H4B; HIST2H4A", "TBC1D31", "DHX40", "KDELC2", "CBX1P1", "TTF2", "PKDCC", "RNA5S1", "RNA5S2", "RNA5S3", "RNA5S4", "RNA5S5", "RNA5S6", "RNA5S7", "RNA5S8", "RNA5S10", "RNA5S11", "RNA5S12", "RNA5S13", "RNA5S14", "RNA5S15", "RNA5S16", "RNA5S17", "DGKE", "MCM10", "HIST1H2BO", "MOB3B", "XRCC2", "PARP1", "CHD7", "SCML2", "KIF18B", "SGK3", "PNPT1", "HIST1H3D; HIST1H3F; HIST1H2AD", "UBE2C", "RFC3", "SLC7A5P1", "CAD", "ZNF107", "PLA2G4A", "TMEM109", "COX11P1", "SMOC1", "RNU6-31P", "GOLGA8B; GOLGA8A", "MDC1", "MDN1", "CHD7", "LBR", "LRRC37A4P", "UBE2S", "PDPR", "RNY1", "TIMELESS", "CD109", "TTI1", "DSN1", "NDRG3", "ZNF462", "MTERF3", "POP1", "TRMT12", "MS4A8", "PRRT3-AS1", "FANCI", "MED1", "ODC1", "RAD51C", "GSTM4", "PES1", "MDC1", "USP13", "KIF13A", "HIST2H3A; HIST2H3C", "USP1", "BUB1", "GSS", "NEO1", "CNN3", "SMC1A", "ATM", "MYBBP1A", "NT5DC3", "NDC1", "ALDH1L2", "KIF23", "DDX26B", "USP36", "SRGAP2B", "SSRP1", "MTHFD2", "IMPAD1", "MDC1", "MDC1", "UNC13B", "CA8", "RNU1-13P", "RNU1-12P", "ARHGAP11A", "TBL1X", "NCOA7", "RCC1", "KIF2C", "KNTC1", "MDC1", "MDC1", "C1orf21", "SLC7A5P2", "TLN2", "TATDN1", "SLC5A6", "SNORA5C", "RBBP9", "SNHG17", "RFC5", "SLC5A1", "SNHG17", "TMEM185B", "AATF", "SNORA52", "SMG1P2", "NT5DC2", "ARHGAP11B", "SLC39A2", "SUZ12", "TMEM19", "SMG1P7", "MRPS7", "STX3", "PRPF6", "PRKCA", "PAK1IP1", "PYCR1", "TRIM31", "SLC46A3", "PLTP", "RARRES1", "NDRG3", "ADAL", "PHF10", "TMPO", "ZBTB41", "CYP2W1", "LSG1", "FOXK2", "MSTO1", "IGF1R", "LHFPL3-AS2", "C1QBP", "MDC1", "TRIM31", "TAF9B", "RNU6-39P", "HIST2H3D", "MDC1", "KCNMB4", "PLA2G12B", "PRPF19", "CHPT1", "H2AFX", "RCC2", "LRP12", "HIST1H3H", "AURKA", "APOBEC3B", "MRM1", "NAT9", "POLR2K", "ALDH1L2", "SMG1P2; SLC7A5P1", "DCAKD", "DKC1; SNORA36A; SNORA56", "PRC1", "FAM111B", "STK3", "RNVU1-17", "LANCL1", "CHRNA5", "SMG1P2", "PCNA", "E2F8", "TRIM31", "CLCC1", "TBC1D4", "TBX2", "SQLE", "MCM3", "ATP2B1", "LINC00997", "CRIM1", "TRIM31", "ESF1", "DDX39A", "ZFAND1", "MMS22L", "ACLY", "CHORDC1", "DDX10", "ZDHHC11B", "TMEM67", "ECI2", "SCML2", "TRIM31", "NT5C3B", "AGO1", "PMFBP1", "TADA2A", "PLK1", "CES1P1", "CHORDC1", "NBN", "ATP6V0E2", "ACSS1", "NAT10", "ZWINT", "DNA2", "ASNS", "LOC389831", "SMG1P5; SMG1P2", "HIST1H3B", "CDC27", "TRIM31", "NES", "HIST1H2BH", "LOC101929378", "SLC1A4", "CDCA8", "PAIP2B", "FMR1", "TMEM98", "NPIPB5; NPIPB3", "SNORA71C", "CENPB", "NPIPB5; NPIPB4; NPIPB3", "RAB15", "RNASEH2A", "CES1P1", "ERVH-1", "ARSE", "NARS", "MIR548C; MIR548Z", "TIPIN", "NARS2", "EXO1", "RHOBTB1", "TRIM31", "GCNT3", "ENPP2", "COLCA2", "LOC389906", "PIGU", "CDC20", "TFPI", "ARL17A; ARL17B", "AGO1", "FKBP5", "MIR3143", "HERC2P2", "PSMD11", "DCTPP1", "PLCG1", "SNORD4B", "NMT1", "SS18", "CDR2", "SUZ12P1", "OIP5", "MCM5", "ZNF252P", "FASN", "MPP6", "HNF1A-AS1", "CSPP1", "SMG1P5", "NDC1", "UBTF", "HMGN2P18", "GANAB", "RTKN2", "DPY19L4", "GPHN", "LOC440862", "GAS6", "LOC101929378", "GPCPD1", "TBC1D32", "SCML1", "SAMD12", "SLC25A39", "PTP4A3", "CDK5RAP1", "MIR3942", "SNORA80E", "KIF15", "MAP2K6", "MT1G", "NR2F1", "FANCA", "TAF15", "CPVL", "LTV1", "SPAG5", "DPH2", "HIST1H4B", "PM20D2", "NEK2", "MRPL45", "NPIPB5; NPIPB3", "GIT1", "ABCC2", "MCOLN2", "BOP1", "CDK5RAP3", "FUT8", "HIST2H2AA4; HIST2H2AA3", "FAM210B", "TUBG2", "HMGN2P25", "ALDH5A1", "IQGAP3", "SMYD5", "IGFBPL1", "NDC80", "TMEM171", "PIGW", "ORC1", "RNU1-4", "RNU1-2", "RNU1-1", "RNU1-3", "RNVU1-18", "RNU1-27P", "RNU1-28P", "MYBL1", "NOL9", "LPCAT2", "PARPBP", "ATP6V1C1", "NAP1L1", "EBAG9", "THRA", "MRPL11", "CCDC47", "EXOSC5", "NCAPD2", "LOC101929767", "SASS6", "INTS2", "CEP85", "RPL30", "PDE7A", "LCLAT1", "PIGK", "TRPM7", "U2SURP", "HEATR1", "LOC100507639", "LOC101927746", "SF3A3", "TUBD1", "DTL", "CPNE3", "ANAPC1", "MED1", "NPIPB5; NPIPB4; NPIPB3", "RNU6-21P", "CCNF", "DCAF13", "FAM43A", "TOMM40", "EPB41", "SNORD14E", "SMPD4", "ATM", "FAM83D", "SNORD16", "HMGB3", "C2CD4A", "NOP56", "TINAG", "TXNDC16", "NPIPB4; NPIPB3", "SMG1P7", "SRSF2", "TBC1D16", "THOC1", "INTS2", "RNVU1-9; RNVU1-7", "RNVU1-7", "IL17RA", "NEUROG2", "PGM1", "MCM2", "ZKSCAN8", "FAF1", "BLM", "DNMT1", "TK1", "MYB", "ACE2", "RNU6-14P", "TTPAL", "LIG3", "SRGAP2; SRGAP2C", "SNORD12B", "KCTD12", "SFMBT1", "TGFBR3", "DPYSL2", "CPT1A", "NUP85", "NOC2L", "MRPS23", "STAT5B", "TRIM31", "CPSF1; MIR939; MIR1234", "SOX6", "EML4", "CNNM3", "HNF4G", "NUDT21", "PROSC", "RAD21; MIR3610", "MLXIPL", "ANKRD40", "PSMC5", "WDR76", "TOX", "MAD2L1", "NPIPA1; NPIPA5; NPIPA8; NPIPA7; PKD1P1", "SYTL2", "MGAT5", "TOM1L1", "GLO1", "DDX27", "PKD1P2", "ERAL1", "IMPA2", "TAS2R30", "PPT1", "TBC1D30", "CT45A1; CT45A5", "HGH1", "WASF3", "PGM5", "ETV4", "DDX39A", "SPON1", "SMARCA2", "APPL1", "GNG4", "RFXAP", "CRY1", "CCNE2", "RBM12B", "LOC100507460", "HMGN2P28", "LINC00674", "NPIPA1; NPIPA5; NPIPA8; NPIPA7; PKD1P1", "ANAPC1P1", "ZNF107", "NLE1", "ADSL", "TEAD4", "CENPF", "CDCA7L", "LRRC59", "EPHB2", "TBC1D3P1-DHX40P1", "SNORA38", "SNORA38", "VAMP7", "SNORD12C", "GGA2", "SUPT6H", "SNORA55", "MTHFD2", "MRPL15", "CSRP2BP", "STXBP4", "CENPA", "KIF11", "RNU6-23P", "KPNB1", "NPIPA1; NPIPA2; NPIPA3", "CIT; MIR1178", "CMSS1", "DGKE", "TTK", "RRP15", "NUCB2", "LRPPRC", "FANCD2", "G0S2", "RPRD1B", "DIAPH3", "DDX52", "RFC4", "DDX18", "SLC36A4", "HERC2P3", "SNX10", "NPIPA1; NPIPA2; NPIPA3", "PRLR", "POLG2", "PUS7", "GTF2H2C; GTF2H2", "HJURP", "SMIM2-AS1", "VSNL1", "DNA2", "KIAA1524", "CDK12", "CYC1", "NEB", "NCAPG2", "ZNF22", "CLDN15", "TARBP1", "HSF2", "SNORA50C", "TMEM106C", "MTOR", "GINS1", "ACACA", "GDPD1", "HAAO", "LOC100134868", "HERC2P2", "SNORD87; SNHG6", "FOXRED2", "LOC150776", "NUP160", "TTC13", "NRIP1", "PON3", "GPR180", "CNNM4", "AZIN1", "MYRIP", "CCNA2", "ELOVL7", "TRIM28", "CSE1L", "BEND7", "PXMP2", "CCDC34", "XPO5", "RNU1-10P", "RNVU1-1", "CEP152", "TLN2", "MINCR", "NOL10", "BRI3BP", "RNVU1-15", "NPIPA1; NPIPA8; NPIPA7; NPIPA2; NPIPA3; PKD1P1", "CHD6", "EFR3A", "CALB2", "RACGAP1", "BLMH", "ANAPC1", "DAGLA", "SLC25A39", "SNORA68", "RPF2", "HERC2P2", "MRTO4", "RNU6-45P", "FARSB", "SLC5A6", "TESC", "MCTS2P", "ACAT1", "TBCD", "LOC100287934", "NCOA5", "NOP56; SNORD57; SNORD56; SNORA51; SNORD110; SNORD86; MIR1292", "VAMP7", "COA7", "RNU6-34P", "LOC389906; LOC441528", "TLN2", "LOC100506548", "NSMAF", "ASRGL1", "MOCOS", "FYTTD1", "HERC2P3", "SCARNA5", "NUP107", "EEF1DP1", "GUSBP11", "MED30", "RNU5E-2P", "DHRS11", "PKD1P6", "SNORA72", "RNU6-36P", "TCFL5", "LOC150776", "FSD1L", "RNVU1-6", "HERC2P9", "DHRS4L2", "MIR548T", "SUPT6H", "HMGN2P15", "UBE2G2", "NDUFB9", "KRT6C", "MS4A12", "KIFC1", "GOSR2", "SLC9A3R1; MIR3615", "CACNB2", "UTP6", "HIST1H2BN", "SLC39A11", "ADCY3", "HIST2H2AB", "SNORD63", "SNRNP40", "NOL6", "GTF2H3", "DYNLL2", "RNU6-10P", "NUPR1", "KIFC1", "KIFC1", "CECR3", "PKD1P6", "NEDD1", "LAMB1", "LOC100288637", "MTR", "MYBBP1A", "AKAP1", "CEP83", "SKA3", "NFS1", "STT3A", "MED24", "VAMP7", "TTC26", "SGF29", "LINC00668", "RNU6-1; RNU6-2", "RNU6ATAC", "MIR3671", "FMR1", "KIAA0100", "AGR3", "NUFIP1", "PRR15L", "DDX21", "CFTR", "POLA1", "LMNB1", "PFN2", "ZFAND1", "SNORA2A", "SLC10A5", "RNA5S9", "ZWILCH", "SNHG1", "TFDP1", "MIR23C", "HMGN5", "GPR89A", "RNU6-16P", "PNRC2", "PHKA2", "UPF3B", "HP1BP3", "YDJC", "ZNF462", "FMO5", "RPTOR", "SLC38A1", "TOPBP1", "NCAPG", "WDR3", "ZWILCH", "MNS1", "THOC2", "HACD1", "PSMG1", "PSIP1", "BIRC5", "ATP5H", "ISOC1", "INCENP", "DEPDC1", "RNU6-7", "RNU6-8", "RNU6-1", "RNU6-9", "RNU6-2", "PRMT1", "ORC6", "RRP1B", "UBE2O", "RPL30", "HIST1H2AM", "LRRC37A4P", "AP2B1", "ZNF252P", "RRP15", "LMNB2", "RRN3P1", "NYNRIN", "UGT1A1; UGT1A6; UGT1A4; UGT1A10; UGT1A8; UGT1A7; UGT1A5; UGT1A3; UGT1A9", "NBPF1; NBPF10", "SHMT1", "UNK", "CLSPN", "SRSF10", "UBE2W", "PLAGL2", "SMC4", "CTNNBL1", "DDX12P", "LRP12", "MYADM", "RNU6-35P", "NAA16", "DCLRE1C", "ZNF337-AS1; ZNF337", "ARL17B; ARL17A", "LOC100422296", "LIPG", "CEP70", "KIF14", "CDT1", "CA12", "CCDC117", "NUFIP2", "SNORD70", "POLR1A", "SRSF2; MIR636", "ENY2", "FAM27E3", "ARL17A; ARL17B", "TATDN1", "RNVU1-14", "EVPL", "NPIPA5; NPIPA3", "SMARCD2", "PHKA2", "PDK4", "MSANTD4", "TLCD1", "MRPL45P2", "DPY19L4", "C17orf53", "C5orf63", "ACTL8", "MYL9", "OAS3", "RBBP4", "HSPB11", "HCFC1", "SLC36A4", "NPIPA1; NPIPA8; NPIPA7; PKD1P1; PKD1P2", "FOXD2-AS1", "C1QBP", "HNRNPM", "WDYHV1", "SMPD4", "PPP4R1L", "PSPC1", "WDHD1", "VRK1", "EML4", "LOC102723694", "AURKB", "ANAPC1P1", "NUDT3", "ATP1B3", "RHNO1", "SRSF1", "DRG1", "SRSF10", "NUSAP1", "SCARNA5", "E2F1", "MSI1", "RAB29", "SMARCE1", "ANAPC7", "DPH5", "SNORA80A", "PGD", "NOP58", "SNORD104", "NPIPB4; NPIPB3", "RNA5SP440", "DDX21", "AK2", "RNU6-33P", "POLE2", "MLLT6", "FANCB", "TET1", "C8orf59", "DDX12P; DDX11", "NOC3L", "LRIG3", "ASXL1", "GPR15", "MLXIP", "PLEKHA5", "LRRC31", "LXN", "ZNF273", "FABP2", "LBX2-AS1", "DHX8", "HACD3", "RRAS2", "ITFG2", "SORT1", "APPL1", "SNORD22; SNORD29; SNORD31; SNORD30; SNORD28; SNORD27; SNORD26; SNORD25; SNHG1", "OXCT1", "HLA-B", "THOC5", "IDH3A", "HERC2", "LOC285812", "CFTR", "XPR1", "WDR43", "LOC100288637", "NOP2", "DIS3L", "DHX8", "TFAP2A", "GPS1", "GAB2", "KBTBD6", "HIST3H2A", "HLA-B", "XPOT", "CHRM3", "PGAP1", "MAGOHB", "ACAT2", "DUS1L", "SGMS1", "ARMC6", "LOC157562", "ZNF608", "HERC2P9", "POLR2G", "DDX11", "RPF2", "CACNA1D", "CPNE1", "LINC01355", "HIST1H2AH", "NLN", "ARL17B; ARL17A", "CHPT1", "SLC4A7", "RNU6-15P", "SARS", "BORA", "RANGAP1", "POLE", "LIMK2", "UBR5", "SFPQ", "HMGN2P11", "HOTAIRM1", "ASPM", "ANXA6", "LOC105375166", "STK4", "NPIPA1; PKD1P1; NPIPA5", "TOMM40", "ZBTB24", "WBSCR27", "TFB2M", "NPIPB3", "RRN3P1", "NUFIP1", "LOC101929759", "EPT1", "FOXD2-AS1", "FITM2", "SMARCA2", "CBX1", "ARL17A; ARL17B", "CPNE1", "SNORD1B", "PPP1R3D", "SUZ12P1", "HIST1H2BG", "SNORD11B", "ZNF92", "ICT1", "NOM1", "AK2", "CTDSPL2", "SPIDR", "RASSF3", "VPS13B", "GGCT", "UTP23", "EIF4A3", "RPE", "RECQL4", "THAP9-AS1", "SNORA12", "URB2", "SUCLG1", "PSMD3", "FBL", "LY6E", "DDTL; DDT", "SHMT2", "RRP12", "NASP", "FOXA1", "ARL13B", "SNORD53", "PDE7A", "CWC25", "ADGRG6", "FOXP2", "ALKBH2", "SYCP2", "MAGOH", "DDX12P", "EME1", "MKI67", "RAD54L", "RNVU1-3"

enriched[["GO_Molecular_Function_2026"]] #Displays the results for one DB.

txtout <- enriched[["GO_Molecular_Function_2026"]]
write.table(txtout, "enrichermolecular2026P1.txt")

plotEnrich(enriched[[3]], showTerms = 50, numChar = 55, y = "Count", orderBy = "P.value") # 50 55 better!!

enriched[["GO_Cellular_Component_2026"]]
txtout <- enriched[["GO_Cellular_Component_2026"]]
write.table(txtout, "enrichercellular2026P1.txt")

plotEnrich(enriched[[3]], showTerms = 50, numChar = 55, y = "Count", orderBy = "P.value") # 50 55 better!!

enriched[["GO_Biological_Process_2026"]]
txtout <- enriched[["GO_Biological_Process_2026"]]
write.table(txtout, "enricherbiologicalprocess2026P1.txt")

plotEnrich(enriched[[3]], showTerms = 50, numChar = 55, y = "Count", orderBy = "P.value") # 50 55 better!!

#(original memo, outside the code) ...... above: genes positive in Type1; below: genes positive in Type5

library(enrichR)
listEnrichrSites()
setwd(".")

dbs <- listEnrichrDbs()

dbs <- c("GO_Molecular_Function_2026", "GO_Cellular_Component_2026", "GO_Biological_Process_2026") #Specifies the DB.
enriched <- enrichr(c("REN", "CTSE", "MUC17", "SNORD116-17; SNORD116-19", "UCA1", "SNORD116-15", "SNORD116-18", "HULC", "TFF1", "DEFA5",
  "MMP1", "SNORD116-24", "B2M", "H19", "CXCL14", "SNORD116-14", "CA9", "LINC01021", "DEFA6", "IL33",
  "SPP1", "ERP27", "SLCO1B3", "GABRP", "SESN3", "SNORD116-20; SNORD116-21", "MMP7", "EMP1", "CST1", "CLIC3",
  "H19; MIR675", "MUC5B", "UBD", "TGM3", "FER1L6", "RIOK3", "SNORD116-3; SNORD116-9", "SNORD116-9; SNORD116-3", "HCN1", "FZD10",
  "CYP3A5", "LOC645553", "MSLN", "PLIN2", "SLC2A3", "CLU", "VSIG1", "IFITM2", "SLC28A3", "ANXA10",
  "VCAN", "SNORD116-8", "LY6G6D", "SNORD116-23", "PTPN13", "CEACAM7", "ANKRD1", "TBX3", "SLPI", "MEP1A",
  "KLK6", "SBSPON", "CKB", "NKD1", "HMGCS2", "EDA2R", "MAP1B", "IL2RG", "SNORD116-2", "TMEM47",
  "SLCO1B7; SLCO1B3", "DUSP4", "TUSC3", "ALDH1A3", "AQP5", "LINC01559", "MXD1", "CEMIP", "TM4SF4", "LOXL4",
  "TNFSF9", "DEFB1", "GPA33", "SLC6A14", "SAMD5", "MUC5AC; MUC5B", "FXYD3", "RNF217", "EGLN3", "TSPAN1",
  "IFI27", "MUC5AC", "PYGL", "COL17A1; MIR936", "GDF15", "SERPINE2", "SNORD116-2; SNORD116-6", "ZMAT3", "APOBEC3C", "DHX32",
  "DUOX2", "SYTL5", "STS", "SLC14A1", "TNFRSF10D", "ONECUT2", "SERPINB5", "CEACAM6", "ID1", "SRPX2",
  "SS18", "EFNB2", "TCN1", "C10orf99", "LGALS9", "FUT3", "SULT1B1", "BX004987.5", "PRAP1", "CCND2",
  "HSD3B1", "DCBLD2", "LINC01207", "KLK10", "IFITM3", "NPC1", "IFITM1", "PHGR1", "TFPI2", "BICC1",
  "SCEL", "CST7", "FAXDC2", "SLC4A4", "TNFRSF19", "BAAT", "CAPN9", "QSOX1", "PLAUR", "TFF3",
  "FKBP1A-SDCBP2", "UTY", "SYTL4", "SLC40A1", "ST3GAL1", "BNIP3", "TXNIP", "GAS6-AS1", "SULT1C3", "CYP2B6",
  "GREB1L", "GRHL3", "RHOB", "DKK4", "NTN4", "PADI1", "ADGRF1", "PARM1", "P4HA1", "IGFL4",
  "SEMA3F", "CDH6", "DPEP1", "BNIP3L", "SLC44A4", "ULBP2", "LRP1", "PLK2", "HOOK3", "TTC9",
  "F5", "LINC01594", "ANXA1", "DDB2", "HABP2", "SPINK1", "LAMC2", "RBP1", "SERPINA1", "GATM",
  "INPP5D", "CD68", "LIPH", "SFN", "FABP1", "PTPRD", "RNF186", "FAM114A1", "TGM2", "PSTPIP2",
  "DGKA", "SULT2B1", "NOX1", "SNORD116-16", "MPZL2", "LRRC66", "UCP2", "TLR3", "ERRFI1", "TGFB2",
  "SNORD115-6", "TXLNGY", "ACER2", "RGL3", "ADAM19", "SNORD123", "SLC12A2", "TNIK", "CNGA1", "ADIRF",
  "MDM2", "AHNAK2", "NAT2", "CYSTM1", "BX571672.2", "HAVCR1", "ITGA5", "SNORD115-15; SNORD115-20; SNORD115-21; SNORD115-34", "CCL20", "SEMA5A",
  "OSBPL1A", "CLIC5", "HAS2", "GNA14", "SNORD116-5; SNORD116-7", "SNORD116-7; SNORD116-5", "TLR4", "PRDM1", "SMPD1", "ENPP3",
  "PLS3", "LGALS1", "FLRT3", "PRAC1", "DUOXA2", "ERAP2", "RRAS", "LINC01330", "MYOF", "BAMBI",
  "SULF2", "GUCA2A", "DHRS9", "GPRC5A; MIR614", "PTK2B", "FKBP10", "SMPDL3A", "MUC20", "NDRG1", "SLC2A1",
  "MALT1", "FAS", "CREB3L1", "TNFRSF10B", "F13A1", "CRAT", "APOA2", "APOBEC1", "KCNH8", "NRCAM",
  "OR56B1; TRIM22", "FLJ23867", "KRT20", "TRANK1", "ANTXR2", "TNFAIP2", "BMP4", "SNORD115-42; SNORD115-10", "ANO1", "ITIH2",
  "SLITRK6", "C4BPA", "SLC11A2", "C16orf62", "ERO1A", "TMEM154", "ARG2", "STC1", "TMEM45A", "GSDMA",
  "SLC34A2", "PARP8", "ARRDC3", "EFNB1", "PTPRR", "SNORD108; SNORD64; PWAR5", "CLDN10", "GGH", "CST4", "RUNX1-IT1",
  "RAB27B", "TMC7", "CYP4F11", "CCNG2", "GCC2", "FOXQ1", "RBPMS", "LAMA3", "ABHD14A-ACY1", "ABHD2",
  "MLPH", "NMRK1", "HSPG2", "LAMB3; MIR4260", "LOC286191", "DUSP27", "ACAA2", "LINC00960", "SERPINI1", "HUNK",
  "BHLHE40", "ABCA1", "CECR2", "DMKN", "BCAS1", "ABCA12", "CLOCK", "PRRG1", "RPS4Y1", "SAT1",
  "VTRNA1-3", "PROM2", "FAT1", "IMPACT", "PLD1", "ARRDC4", "FXYD5", "PTCH1", "IFI27L2", "SLX1A-SULT1A3",
  "SFXN3", "MUC6", "PRKCD", "SORL1", "USP53", "NEAT1; MIR612", "PLEKHA2", "KLF2", "TNFAIP3", "SGK223",
  "LOC157860", "SERPINF1", "MKNK2", "CAPN5", "BAIAP2L1; BRI3", "ADAM9", "FGF19", "CTSS", "ST6GALNAC2", "PCSK7",
  "PTEN", "ZBTB20", "SCNN1A", "TMPRSS4", "KIT", "LOC400706", "KRCC1", "SDCBP2", "ABHD12B", "SLC6A8",
  "RAB3B", "HEPHL1", "ABCG1", "PRR15", "NCCRP1", "CD55", "GRAMD1B", "DCTN6", "TIMP2", "KLF7",
  "LGALS9C; LGALS9B", "SULT1C2", "RHOF", "ABHD4", "TNFSF15", "SLFN5", "OSMR", "TMPRSS13", "PHLDA1", "DSC2",
  "YPEL5", "FGD5", "GLB1L2", "ECM1", "ZFP36L1", "FEM1C", "GDA", "CTSH", "SKIL", "VWA5A",
  "EHD4", "SERPING1", "B4GALT1", "TP53INP1", "PMEPA1", "TRIM15", "HOXA7", "QKI", "ITGB4", "KCTD11"
), dbs) #Inputs the DEGs. These are the 400 for P2

enriched[["GO_Molecular_Function_2026"]] #Displays the results for one DB.

txtout <- enriched[["GO_Molecular_Function_2026"]]
write.table(txtout, "enrichermolecular2026P2.txt")

plotEnrich(enriched[[3]], showTerms = 50, numChar = 55, y = "Count", orderBy = "P.value") # 50 55 better!!

enriched[["GO_Cellular_Component_2026"]]
txtout <- enriched[["GO_Cellular_Component_2026"]]
write.table(txtout, "enrichercellular2026P2.txt")

plotEnrich(enriched[[3]], showTerms = 50, numChar = 55, y = "Count", orderBy = "P.value") # 50 55 better!!

enriched[["GO_Biological_Process_2026"]]
txtout <- enriched[["GO_Biological_Process_2026"]]
write.table(txtout, "enricherbiologicalprocess2026P2.txt")

plotEnrich(enriched[[3]], showTerms = 50, numChar = 55, y = "Count", orderBy = "P.value") # 50 55 better!!
```
