## Additional files for "TP53 status aligns with morphology and metaplastic programs in colorectal cancer organoids, and MDM2 P2 promoter usage reflects p53 activity": make_Figure1D_v9.py

```
#!/usr/bin/env python3
# make_Figure1D_v9.py: v7 plus the TP53 status of each sample (marker style: filled = mutant,
# open = wild type, grey diamond = undetermined; revised TP53 calls, R148_specimens.csv), so that panel D shows that promoter
# usage and TP53 status largely coincide (Section 3.6.2). Data, statistics, colours, jitter seed and geometry are those
# of v7; the TP53 statistic of Section 3.6.2 (median Type1 fraction 0.85 mutant vs 0.42 wild type, P = 6.1e-4) is asserted.
# Usage: python3 make_Figure1D_v9.py TableS2.xlsx out.png WIDTH_PX HEIGHT_PX DPI en|ja R148_specimens.csv TableS1.xlsx
# (based on make_Figure1D_v7.py)
# Figure 1D redrawn at final print size for the 170-mm-wide Figure 1 (v7).
# Same data, statistics, colours, jitter seed and box-plot definition as
# make_Figure1D_morphology_isoform.py; only the geometry (final size in mm) and font sizes change
# (body 6-6.5 pt, nothing below 5.5 pt at final size) so that D fits the right half beside panel B.
# Input: Supplementary Table S2 (Additional file 3). The published statistics are asserted before drawing.
# Usage: python3 make_Figure1D_v7.py TableS2.xlsx out.png WIDTH_PX HEIGHT_PX DPI [ja]
import sys, numpy as np, openpyxl
import matplotlib; matplotlib.use("Agg")
import matplotlib.pyplot as plt
from scipy.stats import mannwhitneyu
from sklearn.metrics import roc_auc_score, roc_curve

S2, OUT, WPX, HPX, DPI = sys.argv[1], sys.argv[2], int(sys.argv[3]), int(sys.argv[4]), float(sys.argv[5])
JA = sys.argv[6] == "ja"
plt.rcParams.update({"font.family": ["Noto Sans CJK JP", "DejaVu Sans"] if JA else ["DejaVu Sans"],
                     "font.size": 6.5, "axes.linewidth": 0.6, "axes.unicode_minus": True,
                     "xtick.labelsize": 6.0, "ytick.labelsize": 6.5, "pdf.fonttype": 42})

# ---------------- data and assertions (identical to make_Figure1D_morphology_isoform.py) ----------------
R = [r for r in openpyxl.load_workbook(S2, read_only=True).worksheets[0].iter_rows(min_row=4, values_only=True) if r[0]]
assert len(R) == 63
t1 = {k: np.array([r[2] for r in R if r[5] == k]) for k in ("P1", "P2")}
assert (len(t1["P1"]), len(t1["P2"])) == (50, 13)
p = mannwhitneyu(t1["P1"], t1["P2"]).pvalue           # two-sided, normal approximation with continuity correction
y = np.array([r[5] == "P2" for r in R], int); s = np.array([1 - r[2] for r in R])
auc = roc_auc_score(y, s); fpr, tpr, _ = roc_curve(y, s)
m1, m2 = np.median(t1["P1"]), np.median(t1["P2"])
print(f"[D] n = {len(t1['P1'])}/{len(t1['P2'])}  median {m1:.4f} vs {m2:.4f}  P = {p:.3g}  AUC = {auc:.4f}")
assert (round(m1 + 1e-9, 3), round(m2, 3), f"{p:.1e}", round(auc, 2)) == (0.826, 0.444, "1.1e-03", 0.79)
print("[D] ASSERT OK: P1 50 / P2 13, median 0.826 vs 0.444, P = 1.1e-03, AUC 0.79")
import pandas as pd
sp = pd.read_csv(sys.argv[7]).set_index("spec")
nm = pd.read_excel(sys.argv[8], sheet_name=2, header=1)
geo_of = dict(zip(nm["Array file name"].astype(str), nm.iloc[:, 0].astype(str))); geo_of["HCT47-3LM-2"] = "HCT47-3LM"
tp = {geo_of.get(i, i): v for i, v in sp.tp53_S257.items()}
names = [r[0] for r in R]; assert set(names) == set(tp), set(names) ^ set(tp)
TP = {k: np.array([tp[r[0]] for r in R if r[5] == k]) for k in ("P1", "P2")}
ct = {(k, t): int((TP[k] == t).sum()) for k in TP for t in ("mut", "wt")}
assert ct == {("P1", "mut"): 40, ("P1", "wt"): 3, ("P2", "mut"): 2, ("P2", "wt"): 11}, ct
fr = np.array([r[2] for r in R]); st = np.array([tp[r[0]] for r in R])
pm = mannwhitneyu(fr[st == "mut"], fr[st == "wt"]).pvalue
assert (round(np.median(fr[st == "mut"]), 2), round(np.median(fr[st == "wt"]), 2), f"{pm:.1e}") == (0.85, 0.42, "6.1e-04"), (np.median(fr[st == "mut"]), np.median(fr[st == "wt"]), pm)
print(f"[D] ASSERT OK: TP53 x isoform {ct}; Type1 fraction mutant vs wild type medians 0.85 vs 0.42, P = {pm:.1e}")

# ---------------- drawing at final size ----------------
W_MM, H_MM = WPX / DPI * 25.4, HPX / DPI * 25.4
fig = plt.figure(figsize=((WPX + 0.25) / DPI, (HPX + 0.25) / DPI), dpi=DPI)   # +0.25 px: exact pixel size after truncation
def box(x0, y0, w, h):            # mm (from lower-left) -> figure fraction
    return [x0 / W_MM, y0 / H_MM, w / W_MM, h / H_MM]
fig.text(0.6 / W_MM, 1 - 0.4 / H_MM, "D", fontsize=10, fontweight="bold", va="top", ha="left", family="Liberation Sans")

C = {"P1": "#2b7bba", "P2": "#d7393b"}
ax = fig.add_axes(box(18.5, 9.5, 44.0, H_MM - 9.5 - 9.3))
rng = np.random.default_rng(195)
for i, k in enumerate(("P1", "P2")):
    v = t1[k]
    ax.boxplot(v, positions=[i], widths=0.5, vert=False, showfliers=False, patch_artist=True,
               boxprops=dict(facecolor=C[k], alpha=0.18, edgecolor=C[k], linewidth=0.8),
               medianprops=dict(color=C[k], linewidth=1.4), whiskerprops=dict(color=C[k], linewidth=0.8),
               capprops=dict(color=C[k], linewidth=0.8))
    jy = i + rng.uniform(-0.17, 0.17, len(v))      # same draws as v7
    for t_, kw in (("mut", dict(color=C[k], edgecolor="white", linewidth=0.3, marker="o", s=7)),
                   ("und", dict(facecolor="white", edgecolor="#777777", linewidth=0.6, marker="D", s=5)),
                   ("wt", dict(facecolor="white", edgecolor=C[k], linewidth=0.7, marker="o", s=9))):   # wild type drawn last (on top)
        m = (TP[k] == t_) if t_ != "und" else ~np.isin(TP[k], ["mut", "wt"])
        ax.scatter(v[m], jy[m], zorder=3, **kw)
ax.set_yticks([0, 1])
ax.set_yticklabels([(f"P1 (n = {len(t1['P1'])})" if JA else f"P1 (n = {len(t1['P1'])})"),
                    (f"P2 (n = {len(t1['P2'])})" if JA else f"P2 (n = {len(t1['P2'])})")])
ax.set_ylim(1.6, -0.6); ax.set_xlim(-0.03, 1.03); ax.set_xticks([0, 0.2, 0.4, 0.6, 0.8, 1.0])
ax.set_xlabel("Type1 (compact glandular) fraction per sample" if JA else "Type1 (compact glandular) fraction per sample", labelpad=2)
for s_ in ("top", "right"): ax.spines[s_].set_visible(False)
ax.tick_params(length=2, width=0.6, pad=1.5)
ax.text(0.0, 1.03, ("Median 0.826 (P1) vs 0.444 (P2)\nWilcoxon rank-sum P = 1.1×10$^{-3}$" if JA else
                    "Median 0.826 (P1) vs 0.444 (P2)\nWilcoxon rank-sum P = 1.1×10$^{-3}$"),
        transform=ax.transAxes, ha="left", va="bottom", fontsize=6.0, color="#333333", linespacing=1.25)

ax2 = fig.add_axes(box(74.0, 9.5, 23.0, 23.0))
ax2.plot([0, 1], [0, 1], ls=":", lw=0.6, color="#999999")
ax2.plot(fpr, tpr, color=C["P2"], lw=1.2, solid_joinstyle="miter")
ax2.set_xlim(0, 1); ax2.set_ylim(0, 1.02); ax2.set_aspect("equal")
ax2.set_xlabel("1 − specificity" if JA else "1 − specificity", labelpad=2); ax2.set_ylabel("Sensitivity" if JA else "Sensitivity", labelpad=2)
ax2.set_xticks([0, 0.5, 1]); ax2.set_yticks([0, 0.5, 1]); ax2.tick_params(labelsize=6.0, length=2, width=0.6, pad=1.5)
for s_ in ("top", "right"): ax2.spines[s_].set_visible(False)
ax2.text(0.97, 0.07, f"AUC = {auc:.2f}", ha="right", fontsize=6.5, transform=ax2.transAxes)
fig.text(100.0 / W_MM, (9.5 + 23.0) / H_MM,
         ("ROC: non-Type1 fraction\n(1 − Type1 fraction)\nidentifying P2 samples\n\nValues: Supplementary\nTables S2 and S11") if JA else
         "ROC: non-Type1 fraction\n(1 − Type1 fraction)\nidentifying P2 samples\n\nValues: Supplementary\nTables S2 and S11",
         va="top", ha="left", fontsize=6.0, color="#333333", linespacing=1.3)

from matplotlib.lines import Line2D
hl = [Line2D([], [], ls="", marker="o", ms=3.2, mfc="#555555", mec="white", mew=0.3),
      Line2D([], [], ls="", marker="o", ms=3.2, mfc="white", mec="#555555", mew=0.6),
      Line2D([], [], ls="", marker="D", ms=2.6, mfc="white", mec="#777777", mew=0.6)]
lab = (["TP53 mutant", "TP53 wild type", "undetermined"] if JA else ["TP53 mutant", "TP53 wild type", "undetermined"])
fig.legend(hl, lab, loc="lower left", bbox_to_anchor=(100.0 / W_MM, 1.0 / H_MM), frameon=False, fontsize=6.0,
           handletextpad=0.3, labelspacing=0.35, borderaxespad=0, borderpad=0)
fig.savefig(OUT, dpi=DPI, metadata={"Software": None})
def _hidden_ticklabels(fig):
    hid = set()
    for a_ in fig.axes:
        for axis, lim in ((a_.xaxis, a_.get_xlim()), (a_.yaxis, a_.get_ylim())):
            lo_, hi_ = min(lim), max(lim)
            for tk in axis.get_major_ticks():
                if not (lo_ - 1e-9 <= tk.get_loc() <= hi_ + 1e-9): hid.update([tk.label1, tk.label2])
    return hid
from PIL import Image
im = Image.open(OUT); assert im.size == (WPX, HPX), (im.size, WPX, HPX)
# overlap / clipping check of all text against figure edges and each other
fig.canvas.draw(); r = fig.canvas.get_renderer()
T = [t for t in fig.findobj(matplotlib.text.Text) if t.get_text().strip() and t.get_visible() and t not in _hidden_ticklabels(fig)]
bb = [(t.get_text()[:25], t.get_window_extent(r)) for t in T]
for n, b in bb:
    assert b.x0 >= -0.5 and b.y0 >= -0.5 and b.x1 <= WPX + 0.5 and b.y1 <= HPX + 0.5, ("clipped", n, b)
ov = [(a[0], c[0]) for i, a in enumerate(bb) for c in bb[i + 1:] if a[1].overlaps(c[1])]
print("[D] text overlaps:", ov if ov else "none")
print(f"[D] {OUT}: {WPX}x{HPX} px = {W_MM:.1f} x {H_MM:.1f} mm")
```
