## Additional files for "TP53 status aligns with morphology and metaplastic programs in colorectal cancer organoids, and MDM2 P2 promoter usage reflects p53 activity": make_Figure3_Biomarker39_clustering_v3.py

```
#!/usr/bin/env python3
# make_Figure3_Biomarker39_clustering_v3.py: specimen labels are the GSE128213 titles.
# Figure 3 (39-gene IPA Biomarker panel, hierarchical clustering of 63 organoid samples), redrawn
# from the probe-set-level RMA values (GENEnumberONLYtype5P2.txt, 39 x 63) under the same conditions
# as Code7 (R/pheatmap): rows and columns = Manhattan distance + average linkage, no scaling
# (scale = "none"), 100-step green-black-red palette spanning the data range (pheatmap default
# breaks), log2 RMA intensity.
# Changes vs the original PNG: working prefixes (P2-, type1P2-, type5P1-, type5P2-) and ".CEL"
# removed from specimen names (HCT47-3LM-2 -> HCT47-3LM, canonical name), multi-symbol "///"
# annotations reduced to the gene symbol, lncRNA accessions shown as "lncRNA (accession)",
# MDM2 isoform (Table S2) shown as a column annotation bar, and higher resolution.
# The script asserts the reproduction of the published numbers before drawing.
import sys, re, numpy as np, openpyxl
import matplotlib; matplotlib.use("Agg")
import matplotlib.pyplot as plt
from matplotlib.colors import LinearSegmentedColormap
from scipy.spatial.distance import pdist
from scipy.cluster.hierarchy import linkage, fcluster, cophenet, dendrogram

SRC, S2 = sys.argv[1], sys.argv[2]
OUT = sys.argv[3] if len(sys.argv) > 3 else "Figure3_Biomarker39_clustering"
plt.rcParams["font.family"] = "DejaVu Sans"

with open(SRC, encoding="utf-8") as f:
    cols = f.readline().rstrip("\n").split("\t")[1:]
    rows = [l.rstrip("\n").split("\t") for l in f if l.strip()]
genes_raw = [r[0] for r in rows]
X = np.array([[float(v) for v in r[1:]] for r in rows])
assert X.shape == (39, 63)

def spec(c):
    c = c.replace(".CEL", "")
    c = re.sub(r"^(P2-|type1P2-|type5P1-|type5P2-)", "", c)
    c = "HCT47-3LM" if c == "HCT47-3LM-2" else c
    return GEO_TITLE.get(c, c)
# Array file names that differ from the GSE128213 titles (see Additional file 18, Table S1, sheet 3)
GEO_TITLE = {"HCT17-Lv3": "HCT17-3LM", "HCT38-5LMR": "HCT38-5LM", "HCT50-4LMRR": "HCT50-4LM",
             "HCT84-4LM": "HCT83-4LM", "HCT33-4LM": "HCT33-4LMR"}
def gene(g):
    m = re.match(r"accn=(\S+?)class=mRNAlike lncRNA", g)
    if m: return f"lncRNA ({m.group(1)})"
    if g.startswith("SNAR-A14"): return "SNAR-A14/A3/A4"
    return g.split(" /// ")[0].strip()
names = [spec(c) for c in cols]; genes = [gene(g) for g in genes_raw]

wb = openpyxl.load_workbook(S2, read_only=True)
iso = {r[0]: r[5] for r in wb.worksheets[0].iter_rows(min_row=4, values_only=True) if r[0]}
assert set(names) == set(iso) and len(set(names)) == 63

# ---- clustering + reproduction checks ----
Dc = pdist(X.T, "cityblock"); Zc = linkage(Dc, "average")
lab = fcluster(Zc, 2, "maxclust")
sizes = sorted(np.bincount(lab)[1:].tolist(), reverse=True)
coph = cophenet(Zc, Dc)[0]
big = np.argmax(np.bincount(lab)[1:]) + 1
agree = sum((iso[n] == "P1") == (l == big) for n, l in zip(names, lab))
excep = [n for n, l in zip(names, lab) if (iso[n] == "P1") != (l == big)]
print(f"clusters {sizes}  cophenetic {coph:.3f}  merge {Zc[-1,2]:.2f} vs {Zc[-2,2]:.2f}  agreement {agree}/63  exception {excep}")
assert sizes == [51, 12] and round(coph, 3) == 0.833 and agree == 62 and excep == ["HCT41-1T"]
assert (round(Zc[-1, 2], 2), round(Zc[-2, 2], 2)) == (57.93, 48.66)
Zr = linkage(pdist(X, "cityblock"), "average")

# ---- figure ----
fig = plt.figure(figsize=(6.69, 4.9))            # 170 mm wide
L, R = 0.105, 0.745
B, T = 0.165, 0.80
ax_cd = fig.add_axes([L, T + 0.035, R - L, 0.15])     # column dendrogram
ax_rd = fig.add_axes([0.005, B, L - 0.008, T - B])
ax_bar = fig.add_axes([L, T + 0.006, R - L, 0.024])
ax_hm = fig.add_axes([L, B, R - L, T - B])
ax_cb = fig.add_axes([0.905, 0.56, 0.018, 0.24])
dc = dendrogram(Zc, ax=ax_cd, color_threshold=0, above_threshold_color="k", no_labels=True)
dr = dendrogram(Zr, ax=ax_rd, orientation="left", color_threshold=0, above_threshold_color="k", no_labels=True)
for a in (ax_cd, ax_rd):
    a.set_xticks([]); a.set_yticks([]); [s.set_visible(False) for s in a.spines.values()]
ax_cd.set_xlim(0, 630); ax_rd.set_ylim(0, 390)
for ln in ax_cd.collections + ax_rd.collections: ln.set_linewidth(0.6)
co, ro = dc["leaves"], dr["leaves"][::-1]          # top row = top of row dendrogram
cmap = LinearSegmentedColormap.from_list("gkr", ["#00FF00", "#000000", "#FF0000"], N=100)
lo, hi = float(X.min()), float(X.max())
M = X[np.ix_(ro, co)]
im = ax_hm.imshow(M, aspect="auto", cmap=cmap, vmin=lo, vmax=hi, interpolation="nearest")
ax_hm.set_xticks(range(63)); ax_hm.set_xticklabels([names[i] for i in co], rotation=90, fontsize=4.6)
ax_hm.set_yticks(range(39)); ax_hm.set_yticklabels([genes[i] for i in ro], fontsize=5.2)
ax_hm.yaxis.tick_right(); ax_hm.tick_params(length=0, pad=1.5)
ax_hm.set_xticks(np.arange(-.5, 63), minor=True); ax_hm.set_yticks(np.arange(-.5, 39), minor=True)
ax_hm.grid(which="minor", color="#808080", linewidth=0.15); ax_hm.tick_params(which="minor", length=0)
for s in ax_hm.spines.values(): s.set_visible(False)
isoc = {"P1": "#4C72B0", "P2": "#DD8452"}
ax_bar.imshow(np.array([[0 if iso[names[i]] == "P1" else 1 for i in co]]), aspect="auto",
              cmap=LinearSegmentedColormap.from_list("iso", [isoc["P1"], isoc["P2"]]), vmin=0, vmax=1)
ax_bar.set_xticks([]); ax_bar.set_yticks([0]); ax_bar.set_yticklabels(["MDM2 isoform"], fontsize=5.2)
ax_bar.yaxis.tick_right(); ax_bar.tick_params(length=0, pad=1.5)
for s in ax_bar.spines.values(): s.set_visible(False)
cb = fig.colorbar(im, cax=ax_cb, ticks=[4, 6, 8, 10, 12]); cb.ax.tick_params(labelsize=5.5, length=2)
cb.set_label("log2 RMA expression", fontsize=5.5); cb.outline.set_linewidth(0.4)
from matplotlib.patches import Patch
fig.legend(handles=[Patch(color=isoc["P1"], label="P1 (exon 1)"), Patch(color=isoc["P2"], label="P2 (exon 2)")],
           title="MDM2 isoform", title_fontsize=5.5, fontsize=5.5, loc="upper left",
           bbox_to_anchor=(0.875, 0.50), frameon=False, handlelength=1.2)
fig.savefig(OUT + ".png", dpi=600); fig.savefig(OUT + ".pdf")
print("saved", OUT)
```
