## Additional files for "TP53 status aligns with morphology and metaplastic programs in colorectal cancer organoids, and MDM2 P2 promoter usage reflects p53 activity": make_Figure9_v3_S272i.py

```
# make_Figure9_v3_S272i.py: Figure 9 v3 = new panel A (the two poles at a glance, with the
# representative organoids of Figure 1C and an evidence tag on each row) stacked above panels B-D, which are the lower
# part of the previous Figure 9 (EMT score by sampling site, the 4 deviating cases, the HCT67 switch; unchanged pixels).
# Every entry of panel A restates Table 5 or a result in the text; no new values are introduced.
# Usage: python3 make_Figure9_v3_S272i.py Figure_1.png Figure_9_previous.png OUT_DIR
# Requires Pillow, numpy and Playwright (Chromium) with the Liberation Sans font.
import sys, os, base64, io
import numpy as np
from PIL import Image, ImageDraw, ImageFont
F1, F9, OUT = sys.argv[1:4]; os.makedirs(OUT, exist_ok=True)
fig1 = Image.open(F1).convert('RGB'); assert fig1.size == (4016, 4072), fig1.size
old9 = Image.open(F9).convert('RGB'); assert old9.size == (4016, 4092), old9.size
# representative organoids of Figure 1C (photo frames including their labels)
p1 = fig1.crop((1030 + 18, 1380 + 20, 1030 + 360, 1380 + 360)); p2 = fig1.crop((2190 + 25, 1380 + 20, 2190 + 395, 1380 + 396))
def uri(im):
    b = io.BytesIO(); im.save(b, 'PNG'); return 'data:image/png;base64,' + base64.b64encode(b.getvalue()).decode()
HTML = r"""<!doctype html><html><head><meta charset="utf-8"><style>
*{box-sizing:border-box;margin:0;padding:0}
body{width:1004px;background:#fff;font-family:"Liberation Sans",Arial,sans-serif;color:#222;padding:14px 20px 10px 20px}
h1{font-size:19px;font-weight:700;margin:0 0 10px 0}
h1 .L{display:inline-block;width:26px}
.grid{display:grid;grid-template-columns:190px 1fr 1fr;column-gap:10px;row-gap:6px}
.hd{border-radius:8px;padding:8px 10px;display:flex;gap:12px;align-items:center}
.hd img{width:92px;height:92px;object-fit:cover;border:1px solid #888;border-radius:3px;flex:none}
.hd .t{font-size:16.5px;font-weight:700;line-height:1.25}
.hd .s{font-size:13px;margin-top:4px;line-height:1.3}
.p1{background:#e8f1fb;border:1.5px solid #2c6aa8;color:#123f73}
.p2{background:#fbece8;border:1.5px solid #b0452a;color:#7a2512}
.lab{background:#f2f0ec;border:1.5px solid #8a8580;border-radius:8px;padding:5px 8px;display:flex;flex-direction:column;justify-content:center}
.lab .n{font-size:13.5px;font-weight:700;color:#333;line-height:1.2}
.tags{margin-top:3px;display:flex;gap:3px}
.tag{font-size:11px;font-weight:700;width:18px;height:18px;border-radius:9px;display:inline-flex;align-items:center;justify-content:center;color:#fff}
.M{background:#2f2f2f}.R{background:#2e7d4f}.E{background:#8a6d1e}.H{background:#fff;color:#555;border:1.5px dashed #555}
.c{border-radius:8px;padding:5px 9px;display:flex;flex-direction:column;justify-content:center}
.c .m{font-size:14px;font-weight:700;line-height:1.25}
.c .d{font-size:12px;line-height:1.3;margin-top:2px}
.c.p1 .d{color:#24589a}.c.p2 .d{color:#9a3a22}
.inf{border-style:dashed}
.key{margin-top:9px;font-size:12px;color:#333;display:flex;flex-wrap:wrap;gap:4px 16px;align-items:center}
.key span{display:inline-flex;align-items:center;gap:5px}
</style></head><body>
<h1><span class="L">A</span>The two poles at a glance: TP53 status, MDM2 promoter usage, morphology and correlates</h1>
<div class="grid">
 <div></div>
 <div class="hd p1"><img src="__P1__"><div><div class="t">TP53-mutant pole<br>(tissue 1; mostly P1)</div><div class="s">Representative compact glandular organoid (Figure 1C)</div></div></div>
 <div class="hd p2"><img src="__P2__"><div><div class="t">TP53 wild-type pole<br>(tissue 2; mostly P2)</div><div class="s">Representative cystic organoid (Figure 1C)</div></div></div>

 <div class="lab"><div class="n">Organoid morphology (deep learning)</div><div class="tags"><span class="tag M">M</span><span class="tag R">R</span></div></div>
 <div class="c p1"><div class="m">Compact glandular (Type1)</div><div class="d">median Type1 fraction 0.85 in TP53-mutant specimens</div></div>
 <div class="c p2"><div class="m">Cystic–mucinous (non-Type1)</div><div class="d">median Type1 fraction 0.42 in TP53 wild-type specimens</div></div>

 <div class="lab"><div class="n">TP53 status and p53 activity</div><div class="tags"><span class="tag M">M</span></div></div>
 <div class="c p1"><div class="m">Mostly TP53 mutant; p53 inactive</div><div class="d">mutant in 15 of the 17 patients with determined status</div></div>
 <div class="c p2"><div class="m">TP53 wild type; p53 active</div><div class="d">wild type in all 3 patients; high p53 activity score</div></div>

 <div class="lab"><div class="n">MDM2 promoter</div><div class="tags"><span class="tag M">M</span><span class="tag R">R</span></div></div>
 <div class="c p1"><div class="m">P1 dominant (constitutive)</div><div class="d">low p53-target expression</div></div>
 <div class="c p2"><div class="m">P2 dominant (p53-inducible)</div><div class="d">follows p53 activity; nutlin induces P2 only with functional p53</div></div>

 <div class="lab"><div class="n">Expression programs</div><div class="tags"><span class="tag M">M</span><span class="tag R">R</span></div></div>
 <div class="c p1"><div class="m">Proliferation (MYC–FOXM1–E2F)</div><div class="d">intestinal absorptive identity; WNT stemness (LGR5, OLFM4)</div></div>
 <div class="c p2"><div class="m">Gastric/Paneth metaplasia</div><div class="d">CTSE, TFF1, MUC5AC, DEFA5/6; p53 targets (CDKN1A, BAX)</div></div>

 <div class="lab"><div class="n">Histology in patient tumors (TCGA)</div><div class="tags"><span class="tag R">R</span></div></div>
 <div class="c p1"><div class="m">Conventional adenocarcinoma</div><div class="d">low morphology gene score</div></div>
 <div class="c p2"><div class="m">Mucinous carcinoma</div><div class="d">morphology genes identify it (AUC 0.83)</div></div>

 <div class="lab"><div class="n">Genome</div><div class="tags"><span class="tag E">E</span></div></div>
 <div class="c p1 inf"><div class="m">Chromosomal instability (CIN)</div><div class="d">8q/20q gain inferred from expression</div></div>
 <div class="c p2 inf"><div class="m">Not CIN by expression</div><div class="d">MSI-like signature only (MSI not measured)</div></div>

 <div class="lab"><div class="n">Inferred CMS subtype</div><div class="tags"><span class="tag E">E</span></div></div>
 <div class="c p1 inf"><div class="m">CMS2 (canonical, WNT)</div></div>
 <div class="c p2 inf"><div class="m">CMS3 (metabolic)</div><div class="d">with CMS1 (immune) and CMS4 features</div></div>

 <div class="lab"><div class="n">Pathways (IPA)</div><div class="tags"><span class="tag E">E</span></div></div>
 <div class="c p1 inf"><div class="d" style="margin:0;font-size:12.5px">Cell cycle checkpoints, RNA processing, DNA replication, oxidative phosphorylation, WNT/β-catenin</div></div>
 <div class="c p2 inf"><div class="d" style="margin:0;font-size:12.5px">NF-κB, IL-17, TGFβ/EMT, HIF1α, ECM organization, cytokine signaling</div></div>

 <div class="lab"><div class="n">Physical properties</div><div class="tags"><span class="tag E">E</span></div></div>
 <div class="c p1 inf"><div class="m">Dense solid tissue</div></div>
 <div class="c p2 inf"><div class="m">Mucin-rich viscoelastic gel</div><div class="d">high interstitial fluid pressure</div></div>

 <div class="lab"><div class="n">Candidate therapies</div><div class="tags"><span class="tag H">H</span></div></div>
 <div class="c p1 inf"><div class="m">ATR/CHK1/WEE1 inhibitors</div><div class="d">P1-associated sensitivity in cell lines; EGFR inhibitors if RAS wild type</div></div>
 <div class="c p2 inf"><div class="m">MDM2 inhibitors</div><div class="d">TP53 wild type, p53 active; TGFβ inhibition; ICI only for MSI-H/dMMR</div></div>
</div>
<div class="key">
 <span><span class="tag M">M</span>measured in the 63 discovery organoids</span>
 <span><span class="tag R">R</span>also tested in independent data (GSE294511, TCGA-COAD/READ)</span>
 <span><span class="tag E">E</span>inferred from expression, not measured</span>
 <span><span class="tag H">H</span>hypothesis, not tested in this study</span>
 <span>Dashed boxes: inferred or untested. Values and sources: Table 5.</span>
</div>
</body></html>
"""
html = HTML.replace('__P1__', uri(p1)).replace('__P2__', uri(p2))
open(f'{OUT}/Figure9_panelA.html', 'w', encoding='utf-8').write(html)
from playwright.sync_api import sync_playwright
with sync_playwright() as pw:
    br = pw.chromium.launch(); pg = br.new_page(viewport={'width': 1004, 'height': 800}, device_scale_factor=4)
    pg.set_content(html); pg.wait_for_timeout(500); pg.screenshot(path=f'{OUT}/Figure9_panelA.png', full_page=True); br.close()
A = Image.open(f'{OUT}/Figure9_panelA.png').convert('RGB'); assert A.width == 4016, A.size
# panels B-D: the previous figure below the white gap that separates the model boxes from the EMT box
a = np.asarray(old9).astype(int); white = (a.min(2) > 245).all(1)
assert white[1704:1758].all() and not white[1758:1765].all()
low = old9.crop((0, 1730, 4016, old9.height))
maxH = round(225 / 170 * 4016)                      # 170 x 225 mm at the same pixel density
k = (maxH - A.height - 40) / low.height; assert 0.7 < k < 1, k
lw = low.resize((round(4016 * k), round(low.height * k)), Image.LANCZOS)
out = Image.new('RGB', (4016, A.height + 40 + lw.height), 'white'); out.paste(A, (0, 0)); x0 = (4016 - lw.width) // 2
out.paste(lw, (x0, A.height + 40))
d = ImageDraw.Draw(out); f = ImageFont.truetype('LiberationSans-Bold.ttf', 76)
for L, top in zip('BCD', (28, 1256, 1847)):              # tops of the three boxes in the cropped previous figure
    d.text((x0 + 40, A.height + 40 + round(top * k) + 10), L, font=f, fill=(0, 0, 0))
out.save(f'{OUT}/Figure_9.png', dpi=(600, 600))
print('Figure 9 v3:', out.size, f'{out.width / 600 * 25.4:.0f} x {out.height / 600 * 25.4:.0f} mm at 600 dpi; scale of B-D {k:.3f}')
```
