## Additional files for "TP53 status aligns with morphology and metaplastic programs in colorectal cancer organoids, and MDM2 P2 promoter usage reflects p53 activity": make_Figure13_overview_v1_S270c.py

```
# -*- coding: utf-8 -*-
"""Figure 13: per-specimen overview of morphology, MDM2 promoter usage and TP53/p53
activity across the three cohorts (discovery 63; GSE294511 119; TCGA-COAD/READ 380).

All values are published/deposited: discovery = R164_discovery_p53_per_specimen.csv
(verified against Tables S1/S23 and the deposited R148/R150 record); GSE294511 =
Supplementary Table S48 sheet F2; TCGA = Supplementary Table S47 (+ p53 activity score of
the 362 tumors in the deposited R159 table; 18 without a score drawn grey).

Usage: python3 make_Figure13_overview_v1_S270c.py <en|ja> AF_DIR R164_CSV AF02_ZIP OUT_DIR
Writes Figure13_v1_<lang>.svg and (once) Figure13_values.csv.
"""
import sys, os, csv, io, zipfile, openpyxl

LANG, AF, R164, AF02, OUT = sys.argv[1], sys.argv[2], sys.argv[3], sys.argv[4], sys.argv[5]
os.makedirs(OUT, exist_ok=True)
S=4.0  # svg units per mm ; width 170 mm = 680
W=680
X0,X1=96.0,540.0         # strip span
LEG=548.0                # legend x
LEGW=130.0               # legend gutter width
ROW=13.0; GAP=4.5        # strip height / gap
FS=9.0                   # base font (9 units = 2.25mm ~ 6.4pt) ; >= 6pt at 170mm
F='Helvetica, Arial, sans-serif'

# ---------- colours
P1C,P2C='#185FA5','#D85A30'
def lerp(a,b,t):
    a=[int(a[i:i+2],16) for i in (1,3,5)]; b=[int(b[i:i+2],16) for i in (1,3,5)]
    return '#%02X%02X%02X'%tuple(round(a[i]+(b[i]-a[i])*t) for i in range(3))
def grad(v, lo, hi, c0, c1, mid=None, cm='#FFFFFF'):
    if v is None: return '#D9D9D9'
    if mid is None:
        t=max(0.0,min(1.0,(v-lo)/(hi-lo))); return lerp(c0,c1,t)
    if v<mid:
        t=max(0.0,min(1.0,(mid-v)/(mid-lo))); return lerp(cm,c0,t)
    t=max(0.0,min(1.0,(v-mid)/(hi-mid))); return lerp(cm,c1,t)
BLUE='#185FA5'; TEAL='#018571'; BROWN='#A6611A'
TPC={'Mutant':'#4D4D4D','Wild-type':'#FFFFFF','Undetermined':'#BDBDBD','mut':'#4D4D4D','wt':'#FFFFFF','nd':'#BDBDBD',
     'mutant':'#4D4D4D','wild type':'#FFFFFF','not assessed':'#BDBDBD'}
SITEC={'Primary':'#DCD3EA','Metastasis':'#7A66AC'}
HEC={'solid':'#54278F','mixed':'#AAA5CE','cystic':'#EFEDF5'}
CMSC={'CMS1':'#8DD3C7','CMS2':'#80B1D3','CMS3':'#FDB462','CMS4':'#B3DE69','unclassified':'#E8E8E8'}

T = {
 'en': dict(
  title='Figure 13. Per-specimen overview: morphology, MDM2 promoter usage, TP53 and p53 activity in the three cohorts',
  b1='Discovery cohort (63 organoid specimens, 21 patients); columns ordered by isoform group, then Type1 fraction',
  b2='Independent organoid biobank, GSE294511 (119 lines, 50 patients); columns ordered by MDM2 P2 index',
  b3='TCGA-COAD/READ (380 tumors); columns ordered by P2_index',
  site='Sampling site', t1='Type1 fraction', iso='MDM2 isoform', p2si='MDM2 P2 index (SI)',
  tp53='TP53', p53='p53 activity score', he='H&E morphology', mg='Morphology gene score',
  p2idx='MDM2 P2 index', p2x='P2_index', cms='CMS',
  prim='Primary', met='Metastasis', dev='▾ deviating (4)',
  mut='Mut', wt='WT', nd='n.d.',
  cystic='cystic', mixed='mixed', solid='solid', uncl='unclassified',
  type1side='Type1', nont1='non-Type1',
  n1a='P1-dominant (n = 50)', n1b='P2-dominant (n = 13)',
  nd18='no score (18)', p2n='white = normal mucosa median (0.289)'),
 'ja': dict(  # labels of the 'ja' edition translated to English for deposition
  title='Figure 13. Per-specimen overview: morphology, MDM2 promoter usage, TP53 and p53 activity in the three cohorts',
  b1='Discovery cohort (63 organoid specimens, 21 patients); columns ordered by isoform group, then Type1 fraction',
  b2='Independent organoid biobank, GSE294511 (119 lines, 50 patients); columns ordered by MDM2 P2 index',
  b3='TCGA-COAD/READ (380 tumors); columns ordered by P2_index',
  site='Sampling site', t1='Type1 fraction', iso='MDM2 isoform', p2si='MDM2 P2 index (SI)',
  tp53='TP53', p53='p53 activity score', he='H&E morphology', mg='Morphology gene score',
  p2idx='MDM2 P2 index', p2x='P2_index', cms='CMS',
  prim='Primary', met='Metastasis', dev='▾ deviating (4)',
  mut='Mut', wt='WT', nd='n.d.',
  cystic='cystic', mixed='mixed', solid='solid', uncl='unclassified',
  type1side='Type1', nont1='non-Type1',
  n1a='P1-dominant (n = 50)', n1b='P2-dominant (n = 13)',
  nd18='no score (18)', p2n='white = normal mucosa median (0.289)'),
}[LANG]

# ---------- load the three blocks
d1=list(csv.DictReader(open(R164, encoding='utf-8')))
assert len(d1)==63
assert sum(r['mdm2_isoform']=='P1' for r in d1)==50 and sum(r['mdm2_isoform']=='P2' for r in d1)==13
assert sum(r['tp53_S23']=='Mutant' for r in d1)==42 and sum(r['tp53_S23']=='Wild-type' for r in d1)==14
assert sum(r['deviating']=='True' for r in d1)==4
d1.sort(key=lambda r:(r['mdm2_isoform'], -float(r['type1_fraction'])))

wb=openpyxl.load_workbook(os.path.join(AF,'Additional_file_14_Table_S48.xlsx'), read_only=True)
ws=wb['F_independent_organoids']; rows=list(ws.iter_rows(values_only=True)); wb.close()
i0=[i for i,r in enumerate(rows) if r[0] and str(r[0]).startswith('F2')][0]
d2=[dict(gsm=r[0],sid=r[1],pt=r[2],he=r[3],tp53=r[4] or 'nd',p2=float(r[5]),p53=float(r[6]),mg=float(r[7]))
    for r in rows[i0+2:] if r[0]]
assert len(d2)==119 and len({r['pt'] for r in d2})==50
from collections import Counter
assert Counter(r['he'] for r in d2)=={'mixed':50,'solid':37,'cystic':32}
assert Counter(r['tp53'] for r in d2)=={'mut':74,'nd':31,'wt':14}
d2.sort(key=lambda r:r['p2'])

wb=openpyxl.load_workbook(os.path.join(AF,'Additional_file_15_Table_S47.xlsx'), read_only=True)
ws=wb['S47_P2index_per_tumor']; rows=list(ws.iter_rows(values_only=True)); wb.close()
d3=[dict(sm=r[0],p2=float(r[1]),tp53=r[2] or 'not assessed',cms=r[5] or 'unclassified') for r in rows[4:] if r[0] and r[1] is not None]
assert len(d3)==380
assert Counter(r['tp53'] for r in d3)=={'mutant':242,'wild type':132,'not assessed':6}
z=zipfile.ZipFile(AF02)
rr=list(csv.reader(io.StringIO(z.read('Supplementary_Methods/Codes/R159_COAD_READ_all_joined.csv').decode())))
h={c:i for i,c in enumerate(rr[0])}
p53m={r[h['pt']]: float(r[h['p53']]) for r in rr[1:]}
for r in d3: r['p53']=p53m.get(r['sm'][:12])
assert sum(r['p53'] is not None for r in d3)==362
d3.sort(key=lambda r:r['p2'])

# value ranges (fixed, written into the legend)
R={'t1':(0,1),'p2si':(-3.2,3.2),'p53a':(-1.6,1.6),'mg':(-2.9,2.9),'p2f':(-3.5,3.5),'p53b':(-2.3,2.3),'p2t':(0.0,0.9),'p53c':(-2.3,1.4)}

E=[]  # svg elements
VAL=[]  # drawing values
def rect(x,y,w,h,fill,stroke=None,sw=0.4):
    s=f'<rect x="{x:.2f}" y="{y:.2f}" width="{w:.2f}" height="{h:.2f}" fill="{fill}"'
    if stroke: s+=f' stroke="{stroke}" stroke-width="{sw}"'
    E.append(s+'/>')
def text(x,y,s,size=FS,anchor='start',weight='normal',fill='#1A1A1A',style=None):
    extra=f' font-style="{style}"' if style else ''
    E.append(f'<text x="{x:.2f}" y="{y:.2f}" font-family="{F}" font-size="{size}" text-anchor="{anchor}" font-weight="{weight}" fill="{fill}"{extra}>{s}</text>')

def gradleg(x,y,c0,c1,lab0,lab1,mid=True,cm='#FFFFFF'):
    wseg=34; hseg=6.0
    x=x+tw(lab0,FS-1.8)+2
    for i in range(24):
        t=i/23
        col=lerp(c0,cm,1-t*2) if (mid and t<0.5) else (lerp(cm,c1,(t-0.5)*2) if mid else lerp(c0,c1,t))
        rect(x+i*wseg/24, y, wseg/24+0.2, hseg, col)
    rect(x,y,wseg,hseg,'none','#999999',0.4)
    text(x-2,y+hseg-0.6,lab0,FS-1.8,'end'); text(x+wseg+2,y+hseg-0.6,lab1,FS-1.8)
def tw(lab,size):
    w=0.0
    for ch in lab:
        w+=size*(1.02 if ord(ch)>0x2E7F else 0.56)
    return w
def catleg(x,y,items):
    size=FS-1.8; cx=x; cy=y; line=0
    for col,lab in items:
        w=7+2+tw(lab,size)+7
        if cx+w>x+LEGW and cx>x:
            line+=1; cx=x; cy=y+7.2*line
        rect(cx,cy,6.5,6,col,'#999999',0.4); text(cx+8.5,cy+5.2,lab,size)
        cx+=w

y=16.0
text(W/2,y,T['title'],FS+2.5,'middle','bold'); y+=14

def strip_row(y, label, cols, colw, gap, colors, legend):
    text(X0-4,y+ROW-3.4,label,FS,'end')
    x=X0
    for i,c in enumerate(colors):
        rect(x,y,colw,ROW,c); x+=colw+gap
    rect(X0,y,X1-X0,ROW,'none','#808080',0.5)
    if legend: legend(LEG,y+ (ROW-6.5)/2)
    return y+ROW+GAP

# ============ block 1: discovery
text(X0,y+2,T['b1'],FS+0.6,'start','bold'); y+=12
n=63; gapc=0.9; colw=(X1-X0-gapc*(n-1))/n
xd=X0+50*colw+49.5*gapc+gapc/2-0.45
text(X0+(50*colw+49*gapc)/2, y+1.5, T['n1a'], FS-1.2,'middle')
text(xd+(X1-xd)/2, y+1.5, T['n1b'], FS-1.2,'middle')
y+=5
# deviating markers
x=X0
for r in d1:
    if r['deviating']=='True':
        cx=x+colw/2
        E.append(f'<path d="M {cx-2.6} {y} L {cx+2.6} {y} L {cx} {y+4.2} Z" fill="#1A1A1A"/>')
    x+=colw+gapc
text(LEG,y+4.2,T['dev'],FS-1.8); y+=6.5
rows1=[
 (T['site'], [SITEC['Primary'] if r['site']=='Primary' else SITEC['Metastasis'] for r in d1],
  lambda x,yy: catleg(x,yy,[(SITEC['Primary'],T['prim']),(SITEC['Metastasis'],T['met'])])),
 (T['t1'],   [grad(float(r['type1_fraction']),*R['t1'],'#FFFFFF',BLUE) for r in d1],
  lambda x,yy: gradleg(x,yy,'#FFFFFF',BLUE,'0','1',mid=False)),
 (T['iso'],  [P1C if r['mdm2_isoform']=='P1' else P2C for r in d1],
  lambda x,yy: catleg(x,yy,[(P1C,'P1'),(P2C,'P2')])),
 (T['p2si'], [grad(float(r['mdm2_p2index']),*R['p2si'],P1C,P2C,mid=0.0) for r in d1],
  lambda x,yy: gradleg(x,yy,P1C,P2C,'−3.2','+3.2')),
 (T['tp53'], [TPC[r['tp53_S23']] for r in d1],
  lambda x,yy: catleg(x,yy,[(TPC['Mutant'],T['mut']),(TPC['Wild-type'],T['wt']),(TPC['Undetermined'],T['nd'])])),
 (T['p53'],  [grad(float(r['p53_score']),*R['p53a'],BROWN,TEAL,mid=0.0) for r in d1],
  lambda x,yy: gradleg(x,yy,BROWN,TEAL,'−1.6','+1.6')),
]
ytop1=y
for lab,cols_,leg in rows1: y=strip_row(y,lab,d1,colw,gapc,cols_,leg)
# group divider between P1 (50) and P2 (13)
E.append(f'<line x1="{xd:.2f}" y1="{ytop1-3:.2f}" x2="{xd:.2f}" y2="{y-GAP+1:.2f}" stroke="#1A1A1A" stroke-width="1.1"/>')
for i,r in enumerate(d1):
    VAL.append(['discovery',i,r['specimen'],r['site'],r['type1_fraction'],r['mdm2_isoform'],r['mdm2_p2index'],r['tp53_S23'],r['p53_score'],r['deviating']])
y+=10

# ============ block 2: GSE294511
text(X0,y+2,T['b2'],FS+0.6,'start','bold'); y+=9
n=119; gapc=0.45; colw=(X1-X0-gapc*(n-1))/n
rows2=[
 (T['he'],  [HEC[r['he']] for r in d2],
  lambda x,yy: catleg(x,yy,[(HEC['cystic'],T['cystic']),(HEC['mixed'],T['mixed']),(HEC['solid'],T['solid'])])),
 (T['mg'],  [grad(r['mg'],-2.9,2.9,BLUE,'#FFFFFF',mid=None) for r in d2],
  lambda x,yy: gradleg(x,yy,BLUE,'#FFFFFF',T['type1side'],T['nont1'],mid=False)),
 (T['p2idx'],[grad(r['p2'],*R['p2f'],P1C,P2C,mid=0.0) for r in d2],
  lambda x,yy: gradleg(x,yy,P1C,P2C,'−3.5','+3.5')),
 (T['tp53'],[TPC[r['tp53']] for r in d2],
  lambda x,yy: catleg(x,yy,[(TPC['mut'],T['mut']),(TPC['wt'],T['wt']),(TPC['nd'],T['nd'])])),
 (T['p53'], [grad(r['p53'],*R['p53b'],BROWN,TEAL,mid=0.0) for r in d2],
  lambda x,yy: gradleg(x,yy,BROWN,TEAL,'−2.3','+2.3')),
]
for lab,cols_,leg in rows2: y=strip_row(y,lab,d2,colw,gapc,cols_,leg)
for i,r in enumerate(d2):
    VAL.append(['GSE294511',i,r['sid'],r['he'],r['mg'],'',r['p2'],r['tp53'],r['p53'],''])
y+=10

# ============ block 3: TCGA
text(X0,y+2,T['b3'],FS+0.6,'start','bold'); y+=9
n=380; gapc=0.0; colw=(X1-X0)/n
rows3=[
 (T['p2x'], [grad(r['p2'],*R['p2t'],P1C,P2C,mid=0.289) for r in d3],
  lambda x,yy: (gradleg(x,yy,P1C,P2C,'0','0.9'), text(LEG, yy+13.2, T['p2n'], FS-2.2))),
 (T['tp53'],[TPC[r['tp53']] for r in d3],
  lambda x,yy: catleg(x,yy,[(TPC['mutant'],T['mut']),(TPC['wild type'],T['wt']),(TPC['not assessed'],T['nd'])])),
 (T['p53'], [grad(r['p53'],*R['p53c'],BROWN,TEAL,mid=0.0) for r in d3],
  lambda x,yy: gradleg(x,yy,BROWN,TEAL,'−2.3','+1.4')),
 (T['cms'], [CMSC[r['cms']] for r in d3],
  lambda x,yy: catleg(x,yy,[(CMSC['CMS1'],'CMS1'),(CMSC['CMS2'],'CMS2'),(CMSC['CMS3'],'CMS3'),(CMSC['CMS4'],'CMS4'),(CMSC['unclassified'],T['uncl'])])),
]
for lab,cols_,leg in rows3: y=strip_row(y,lab,d3,colw,gapc,cols_,leg)
for i,r in enumerate(d3):
    VAL.append(['TCGA',i,r['sm'],'','','',r['p2'],r['tp53'],'' if r['p53'] is None else r['p53'],r['cms']])
Hu=y+6
Hmm=Hu/S
svg=(f'<svg xmlns="http://www.w3.org/2000/svg" width="170mm" height="{Hmm:.2f}mm" viewBox="0 0 {W} {Hu:.1f}">'
     f'<rect x="0" y="0" width="{W}" height="{Hu:.1f}" fill="#FFFFFF"/>'+''.join(E)+'</svg>')
open(os.path.join(OUT,f'Figure13_v1_{LANG}.svg'),'w',encoding='utf-8').write(svg)
if LANG=='en':
    with open(os.path.join(OUT,'Figure13_values.csv'),'w',newline='',encoding='utf-8') as f:
        w=csv.writer(f); w.writerow(['block','column','id','morph_cat_or_site','morph_cont','iso_call','p2_measure','tp53','p53_score','extra'])
        w.writerows(VAL)
print(f'{LANG}: 170 x {Hmm:.1f} mm, columns 63+119+380, values rows {len(VAL)}')
```
