## Additional files for "TP53 status aligns with morphology and metaplastic programs in colorectal cancer organoids, and MDM2 P2 promoter usage reflects p53 activity": make_FigureS7_TableS17.py

```
#!/usr/bin/env python3
# This script generates Supplementary Figure S7 + Supplementary Table S17 (15q locus).
# =============================================================================
# Supplementary Figure S7 + Supplementary Table S17 - coordinated de-repression of the 15q11–q13 (Prader-Willi) imprinted locus
#
# Input: TableS16_DEG_probelevel_FC.xlsx (sheet DEG_linearFC; already included as a supplementary table)
#        signed linear fold change per probe x 33 comparisons (negative = higher on the tissue-2/Type5 side)
# Output: FigureS7_PWS_locus_derepression.pdf / .png
#        TableS17_PWS_locus_summary.xlsx
# Note: the figure number is not burned into the image (it is added in the caption). Run: python3 make_FigureS7_TableS17.py [input .xlsx; default TableS16_DEG_probelevel_FC.xlsx]; outputs go to the working directory.
# =============================================================================
import sys, numpy as np, pandas as pd, warnings; warnings.filterwarnings("ignore")
import matplotlib; matplotlib.use("Agg")
import matplotlib.pyplot as plt, matplotlib.font_manager as fm
from matplotlib.patches import Patch
from openpyxl import Workbook
from openpyxl.styles import Font, PatternFill, Alignment, Border, Side

SRC = sys.argv[1] if len(sys.argv) > 1 else "TableS16_DEG_probelevel_FC.xlsx"

# ---- load ----
df = pd.read_excel(SRC, sheet_name="DEG_linearFC", header=2)
fc = [c for c in df.columns if str(c).startswith("Analysis") and "linear FC" in str(c)]
assert len(fc) == 33, f"expected 33 comparison columns, got {len(fc)}"  # the summary column "Mean linear FC" is not counted in the denominator
sym = [str(x) for x in df["Gene symbol"].tolist()]
M = df[fc].apply(pd.to_numeric, errors="coerce")

# locus elements ordered 5'->3' along the paternal SNRPN-SNHG14 transcript (+ separate PWS genes; + maternal controls)
elems = [
 ("SNRPN / SNURF",    "paternal (PWS)", lambda s: ("SNRPN" in s) or ("SNURF" in s)),
 ("IPW",              "paternal (PWS)", lambda s: "IPW" in s),
 ("PWAR1/5/6",        "paternal (PWS)", lambda s: "PWAR" in s),
 ("SNORD64/108/109",  "paternal (PWS)", lambda s: any(k in s for k in ["SNORD64","SNORD108","SNORD109","SNORD107"])),
 ("SNORD115 cluster", "paternal (PWS)", lambda s: "SNORD115" in s),
 ("SNORD116 cluster", "paternal (PWS)", lambda s: "SNORD116" in s),
 ("MAGEL2",           "paternal (PWS)", lambda s: "MAGEL2" in s),
 ("MKRN3",            "paternal (PWS)", lambda s: "MKRN3" in s),
 ("UBE3A",            "maternal (AS)",  lambda s: "UBE3A" in s),
 ("ATP10A",           "maternal (AS)",  lambda s: "ATP10A" in s),
]
rows = []
for name, imp, fn in elems:
    idx = [i for i, s in enumerate(sym) if fn(s)]
    if not idx: continue
    g = M.iloc[idx].mean(axis=0).dropna()          # per-comparison gene-level FC (mean of probes)
    consT5 = 100 * (g < 0).mean()                  # % comparisons Type5-direction (negative)
    mag = float(np.median(np.abs(g)))              # typical fold magnitude
    rows.append(dict(el=name, imp=imp, n=len(idx), consT5=consT5, mag=mag, meanL=g.mean()))
R = pd.DataFrame(rows)

# ---- Figure S7 ----
path = "/usr/share/fonts/opentype/noto/NotoSansCJK-Regular.ttc"
try:
    fm.fontManager.addfont(path); JP = fm.FontProperties(fname=path).get_name()
except Exception:
    JP = "DejaVu Sans"
plt.rcParams.update({"font.family": JP, "axes.unicode_minus": False})
RED, BLUE, INK, GRID = "#B5474B", "#2C6E9B", "#1F2A33", "#D9DEE3"
R2 = R.iloc[::-1].reset_index(drop=True)
fig, ax = plt.subplots(figsize=(9.8, 5.9))
cols = [RED if i == "P" or i.startswith("paternal") else BLUE for i in R2["imp"]]
y = np.arange(len(R2))
ax.barh(y, R2["consT5"], color=cols, edgecolor="white", linewidth=0.6, height=0.72)
for yi, (c, m) in enumerate(zip(R2["consT5"], R2["mag"])):
    ax.text(c + 1.2, yi, (f"~{m:.0f}×" if m >= 10 else f"~{m:.1f}×"), va="center", ha="left", fontsize=9, color="#55606A")
ax.axvline(50, color="#888", linewidth=1.0, linestyle="--")
ax.set_xlim(0, 100); ax.set_yticks(y); ax.set_yticklabels(R2["el"], fontsize=10.5)
for t, i in zip(ax.get_yticklabels(), R2["imp"]): t.set_color("#7a2d30" if i.startswith("paternal") else "#2a4d6e")
ax.set_xlabel("Comparisons in the tissue-2/Type5 direction (negative linear FC) [%]   (right label = typical fold change)", fontsize=10.5)
ax.set_title("15q11–q13 Prader-Willi locus: coordinated de-repression of paternally expressed transcripts (tissue-2/Type5)", fontsize=12.5, fontweight="bold", pad=10)
ax.xaxis.grid(True, color=GRID, linewidth=0.7); ax.set_axisbelow(True)
for sp in ("top", "right"): ax.spines[sp].set_visible(False)
ax.legend(handles=[Patch(color=RED, label="Paternally expressed (SNRPN–SNHG14–SNORD116 transcript)"),
                   Patch(color=BLUE, label="Maternally expressed (UBE3A etc.; internal control)")],
          frameon=False, fontsize=9, loc="upper center", bbox_to_anchor=(0.5, -0.13), ncol=2)
fig.subplots_adjust(left=0.20, right=0.97, top=0.92, bottom=0.20)
fig.savefig("FigureS7_PWS_locus_derepression.pdf", bbox_inches="tight")
fig.savefig("FigureS7_PWS_locus_derepression.png", dpi=300, bbox_inches="tight")

# ---- Table S17 ----
HDR = PatternFill("solid", fgColor="2E5A88"); HF = Font(name="Arial", size=9, bold=True, color="FFFFFF")
TF = Font(name="Arial", size=12, bold=True); NF = Font(name="Arial", size=9); IT = Font(name="Arial", size=9, italic=True)
PAT = PatternFill("solid", fgColor="FBEEF0"); MAT = PatternFill("solid", fgColor="EAF0F6")
thin = Side(style="thin", color="BBBBBB"); BD = Border(left=thin, right=thin, top=thin, bottom=thin)
wb = Workbook(); ws = wb.active; ws.title = "S17_PWS_locus"
ws["A1"] = "Supplementary Table S17. Coordinated de-repression of the 15q11–q13 (Prader-Willi) imprinted locus in tissue-2 / Type5"
ws["A1"].font = TF
ws["A2"] = ("Per-element fold-change trend across the 33 tissue-1 vs tissue-2 comparisons (from Table S16, signed linear FC; "
            "negative = higher in tissue-2/Type5). 'Type5-direction consistency' = fraction of comparisons with negative gene-level FC. "
            "All paternally expressed elements of the co-transcribed SNRPN–SNHG14–SNORD116 unit are tissue-2-directed; the reciprocally "
            "imprinted maternal gene UBE3A is not, indicating specificity to the paternal transcript (exploratory; microarray probe-level).")
ws["A2"].font = IT; ws["A2"].alignment = Alignment(wrap_text=True, vertical="top"); ws.row_dimensions[2].height = 56
hdr = ["Locus element", "Imprinting", "Probes", "Type5-direction consistency (%)", "Typical fold change (median)", "Mean linear FC", "Interpretation"]
for j, h in enumerate(hdr, 1):
    c = ws.cell(row=4, column=j, value=h); c.fill = HDR; c.font = HF; c.border = BD
    c.alignment = Alignment(horizontal="center", wrap_text=True)
interp = {
 "SNORD116 cluster": "Prominent de-repression (main signal of the locus)",
 "SNORD115 cluster": "Consistently on the Type5 side across the cluster",
 "SNRPN / SNURF": "5′ part of the host transcript; modest but consistent",
 "IPW": "SNHG14 host exon; consistently on the Type5 side",
 "PWAR1/5/6": "SNHG14 host exon; consistently on the Type5 side",
 "SNORD64/108/109": "Other snoRNAs of the same transcription unit; Type5 side",
 "MAGEL2": "Paternally expressed gene of the PWS region; Type5 side",
 "MKRN3": "Paternally expressed gene of the PWS region; weakly on the Type5 side",
 "UBE3A": "Reciprocally imprinted (maternally expressed); does not follow = control",
 "ATP10A": "Maternally expressed; weak bias",
}
for i, (_, r) in enumerate(R.iterrows(), 5):
    fill = PAT if r["imp"].startswith("paternal") else MAT
    vals = [r["el"], "paternally expressed (PWS)" if r["imp"].startswith("paternal") else "maternally expressed (AS)", int(r["n"]),
            round(float(r["consT5"]), 0), round(float(r["mag"]), 1), round(float(r["meanL"]), 2), interp.get(r["el"], "")]
    for j, v in enumerate(vals, 1):
        c = ws.cell(row=i, column=j, value=v); c.font = NF; c.border = BD; c.fill = fill
        if j in (3, 4, 5, 6): c.alignment = Alignment(horizontal="center")
        if j == 7: c.alignment = Alignment(wrap_text=True, vertical="center")
for j, w in enumerate([18, 14, 10, 16, 16, 12, 34], 1):
    ws.column_dimensions[ws.cell(row=4, column=j).coordinate[0]].width = w
ws.freeze_panes = "A5"
wb.save("TableS17_PWS_locus_summary.xlsx")
print("saved FigureS7_PWS_locus_derepression.pdf/png and TableS17_PWS_locus_summary.xlsx")
print(R[["el","imp","n","consT5","mag","meanL"]].to_string(index=False))
```
