## Additional files for "TP53 status aligns with morphology and metaplastic programs in colorectal cancer organoids, and MDM2 P2 promoter usage reflects p53 activity": make_Figures10_13_v1.py

```
# Figures 10-13 of the article (drawn with upper-case panel letters). All data are read from existing analysis outputs and all numbers are recomputed within this script.
# Colours: grey = TP53-mutant reference group, blue = P1/low, orange = P2/high.
# Deposited with Additional file 2 (Supplementary Methods); see README_SupplementaryMethods.txt.
import pandas as pd, numpy as np, matplotlib, glob, os
matplotlib.use('Agg'); import matplotlib.pyplot as plt
from matplotlib.patches import Patch
from scipy import stats
DATA = os.environ.get('P1_DATA', '.')  # folder holding the input files listed in the README
U=DATA; P=DATA
plt.rcParams.update({'font.family':'DejaVu Sans','font.size':7,'axes.spines.top':False,'axes.spines.right':False,
 'axes.edgecolor':'#52514e','axes.linewidth':0.6,'xtick.color':'#52514e','ytick.color':'#52514e','axes.labelcolor':'#0b0b0b',
 'xtick.major.width':0.6,'ytick.major.width':0.6,'pdf.fonttype':42})
SURF='#fcfcfb'; INK='#0b0b0b'; INK2='#52514e'; GRID='#e4e3df'
C_MUT='#8a8986'; C_LOW='#2a78d6'; C_HI='#eb6834'; TERT=['#f09a74','#eb6834','#a8401a']
rng=np.random.default_rng(1); VAL=[]   # record of the numbers shown in the figures
def jit(n,w=0.13): return rng.uniform(-w,w,n)
def box(ax,x,v,c,w=0.28):
    q1,med,q3=np.percentile(v,[25,50,75])
    ax.add_patch(plt.Rectangle((x-w,q1),2*w,q3-q1,fc='none',ec=c,lw=1.1,zorder=2))
    ax.plot([x-w,x+w],[med,med],color=c,lw=2,solid_capstyle='round',zorder=3)
def pfmt(p):
    if p<1e-3: m,e=f'{p:.1e}'.split('e'); return f'P = {m}×10$^{{{int(e)}}}$'
    return f'P = {p:.2f}' if p>=0.01 else f'P = {p:.3f}'
def rfmt(r): return f'{r:.2f}'.replace('-','−')
OFF=[0]
def title(ax,s): ax.set_title(chr(ord(s.upper())+OFF[0]),loc='left',fontsize=8,fontweight='bold',color=INK)
def stat_above(ax,txt): ax.text(1.0,1.02,txt,transform=ax.transAxes,ha='right',va='bottom',fontsize=5.8,color=INK)
def bracket(ax,x1,x2,y,txt,h=0.1):
    ax.plot([x1,x1,x2,x2],[y-h,y,y,y-h],color=INK2,lw=0.6); ax.text((x1+x2)/2,y+h*0.4,txt,ha='center',va='bottom',fontsize=6,color=INK)
def newfig(nr,nc,w=7.08,h=3.2):
    f,a=plt.subplots(nr,nc,figsize=(w,h),facecolor=SURF); [x.set_facecolor(SURF) for x in np.atleast_1d(a).flat]; return f,a
def save(f,name):
    f.tight_layout(w_pad=1.6,h_pad=1.8)
    for e in ['png','pdf']: f.savefig(f'{name}.{e}',dpi=300,facecolor=SURF)
    plt.close(f)
def log(fig,panel,item,val): VAL.append([fig,panel,item,val])

# ======================= Figure 10 (top): organoids
m=pd.read_csv(os.path.join(DATA,'S222_organoid_p53score.csv'),index_col=0)
f,ax=newfig(1,3,h=2.9)
a=ax[0]; G=[('Mut','TP53\nmutant',C_MUT),('WT-P1','TP53 WT\nP1-dominant',C_LOW),('WT-P2','TP53 WT\nP2-dominant',C_HI)]
pu=m.groupby(['pt','grp']).p53score.mean().reset_index()
for i,(k,lab,c) in enumerate(G):
    v=m[m.grp==k].p53score.values; box(a,i,v,c); a.scatter(i+jit(len(v)),v,s=11,color=c,alpha=.75,lw=0,zorder=4)
    u=pu[pu.grp==k].p53score.values; a.scatter(np.full(len(u),i+0.4),u,s=16,marker='D',fc=SURF,ec=c,lw=1,zorder=5)
    log('10','a',f'{k} n samples/patients/median',f'{len(v)}/{m[m.grp==k].pt.nunique()}/{np.median(v):.2f}')
A_,B_,C_=(m[m.grp==k].p53score for k in ['Mut','WT-P1','WT-P2'])
p21=stats.mannwhitneyu(C_,B_).pvalue; p10=stats.mannwhitneyu(B_,A_).pvalue
bracket(a,1,2,2.25,pfmt(p21)); bracket(a,0,1,1.55,pfmt(p10)); log('10','a','WT-P2 vs WT-P1 P',p21); log('10','a','WT-P1 vs Mut P',p10)
a.set_xticks(range(3)); a.set_xticklabels([l+f'\n{(m.grp==g[0]).sum()}' for g,l in zip(G,['TP53\nmutant','WT\nP1-dom.','WT\nP2-dom.'])],fontsize=6); a.set_xlim(-0.6,2.7); a.set_ylim(-1.2,3.6)
a.set_ylabel('p53 activity score (mean z, 12 targets)'); a.axhline(0,color=GRID,lw=0.6,zorder=0)
a.scatter([],[],s=11,color=INK2,label='sample'); a.scatter([],[],s=16,marker='D',fc=SURF,ec=INK2,label='patient mean'); a.legend(loc='upper left',fontsize=5.8,frameon=False,handletextpad=0.2)
title(a,'a')
a=ax[1]; w=m[m.tp53=='Wild-type']
for iso,c in [('P1',C_LOW),('P2',C_HI)]:
    d=w[w.iso==iso]; a.scatter(d.mdm2_p2index,d.p53score,s=18,color=c,lw=0.6,ec=SURF,zorder=3,label=f'{iso}-dominant ({len(d)})')
r=stats.spearmanr(w.mdm2_p2index,w.p53score); log('10','b','WT rho/P/n',f'{r.statistic:.3f}/{r.pvalue:.2g}/{len(w)}')
a.text(0.03,0.80,f'TP53 WT\n{len(w)} samples\nρ = {rfmt(r.statistic)}\n{pfmt(r.pvalue)}',transform=a.transAxes,va='top',fontsize=6.2)
a.legend(loc='lower right',fontsize=5.8,frameon=False,handletextpad=0.2)
a.set_xlabel('MDM2 P2 index (exon 2 − exon 1 SI)'); a.set_ylabel('p53 activity score'); a.axhline(0,color=GRID,lw=0.6,zorder=0); title(a,'b')
a=ax[2]; both=[p for p,g in m.groupby('pt') if set(g.iso)>={'P1','P2'}]
for j,pt in enumerate(sorted(both)):
    g=m[m.pt==pt]
    for iso,c,dx in [('P1',C_LOW,-0.12),('P2',C_HI,0.12)]:
        d=g[g.iso==iso]; a.scatter(np.full(len(d),j+dx)+jit(len(d),0.05),d.p53score,s=18,color=c,lw=0.6,ec=SURF,zorder=3)
    mx=g[g.iso=='P2'].p53score.max()>g[g.iso=='P1'].p53score.max(); log('10','c',f'{pt} P2 highest',mx)
a.scatter([],[],s=18,color=C_LOW,label='P1-dominant sample'); a.scatter([],[],s=18,color=C_HI,label='P2-dominant sample'); a.legend(loc='upper left',fontsize=5.8,frameon=False,handletextpad=0.2)
a.set_xticks(range(len(both))); a.set_xticklabels([p+'\n'+('mut + WT\nclones' if m[m.pt==p].tp53.nunique()>1 else m[m.pt==p].tp53.iloc[0]) for p in sorted(both)],fontsize=6); a.set_xlim(-0.6,len(both)-0.4); a.set_ylim(-1.3,3.3)
a.set_ylabel('p53 activity score'); a.axhline(0,color=GRID,lw=0.6,zorder=0); title(a,'c')
save(f,'Figure10_top')

OFF[0]=3
# ======================= Figure 10 (bottom, panels D-E): public arrays outside the discovery cohort (GSE128213)
S=pd.read_csv(os.path.join(DATA,'R85_scores.csv'),index_col=0)
NONPUB={'A_HCT14-1P','A_HCT14-9P','A_HCT24-7P','A_HCT24-8P','A_HCT55-1T'}
new=S[S.set=='new']; pub14=new.drop([c for c in new.index if c in NONPUB])
disc=S[S.set.astype(str)=='63']; lo=disc[disc.iso=='P1'].mdm2_p2index.max(); hi=disc[disc.iso=='P2'].mdm2_p2index.min(); thr=(lo+hi)/2
f,ax=newfig(1,2,w=5.2,h=2.8)
a=ax[0]
for k,mk,lab in [('normal','s','Normal'),('tumor','o','Tumor')]:
    d=pub14[pub14.kind==k]; c=[C_HI if v>thr else C_LOW for v in d.mdm2_p2index]
    a.scatter(d.mdm2_p2index,d.p53score,s=24,marker=mk,c=c,lw=0.7,edgecolors=INK if k=='normal' else SURF,zorder=3)
    a.scatter([],[],s=24,marker=mk,c='none',edgecolors=INK,label=f'{lab} ({len(d)})')
r=stats.spearmanr(pub14.mdm2_p2index,pub14.p53score); t=pub14[pub14.kind=='tumor']; rt=stats.spearmanr(t.mdm2_p2index,t.p53score)
log('10','a','14 arrays rho/P',f'{r.statistic:.3f}/{r.pvalue:.2g}'); log('10','a','12 tumours rho/P',f'{rt.statistic:.3f}/{rt.pvalue:.2g}')
a.axvline(thr,color=INK2,lw=0.6,ls=(0,(2,2))); a.text(thr+0.05,0.02,'discovery threshold',transform=a.get_xaxis_transform(),fontsize=5.4,color=INK2,va='bottom')
a.text(0.03,0.97,f'GSE128213, {len(pub14)} arrays\nρ = {rfmt(r.statistic)}, {pfmt(r.pvalue)}\ntumors only:\nρ = {rfmt(rt.statistic)}, {pfmt(rt.pvalue)}',transform=a.transAxes,va='top',fontsize=6.2)
a.legend(loc='center left',fontsize=5.8,frameon=False); a.set_xlabel('MDM2 P2 index'); a.set_ylabel('p53 activity score'); a.axhline(0,color=GRID,lw=0.6,zorder=0); title(a,'a')
a=ax[1]; indep=new[new.kind=='tumor']; indep=indep.drop([c for c in indep.index if c.replace('A_','') in ('HCT33-4LMR','HCT33-5LMR')]); pub=indep.drop([c for c in indep.index if c in NONPUB]).copy()
pub['call']=np.where(pub.mdm2_p2index>thr,'P2','P1')
for cl,c in [('P1',C_LOW),('P2',C_HI)]:
    d=pub[pub.call==cl]; a.scatter(d.mdm2_p2index,d.P2score,s=24,color=c,lw=0.6,ec=SURF,zorder=3,label=f'called {cl} ({len(d)})')
r=stats.spearmanr(pub.mdm2_p2index,pub.P2score); r2=stats.spearmanr(pub.mdm2_p2index,pub.P2noP53)
u=stats.mannwhitneyu(pub[pub.call=='P2'].P2score,pub[pub.call=='P1'].P2score)
log('10','b','10 tumours rho/P',f'{r.statistic:.3f}/{r.pvalue:.2g}'); log('10','b','without p53 targets rho/P',f'{r2.statistic:.3f}/{r2.pvalue:.2g}'); log('10','b','P2 vs P1 P',u.pvalue)
a.text(0.03,0.72,f'{len(pub)} public tumors\n(not used for discovery)\nρ = {rfmt(r.statistic)}, {pfmt(r.pvalue)}\nwithout p53 targets ρ = {rfmt(r2.statistic)}, {pfmt(r2.pvalue)}',transform=a.transAxes,va='top',fontsize=6.2)
a.axvline(thr,color=INK2,lw=0.6,ls=(0,(2,2))); a.legend(loc='lower right',fontsize=5.8,frameon=False)
a.set_xlabel('MDM2 P2 index'); a.set_ylabel('P2 signature score'); a.axhline(0,color=GRID,lw=0.6,zorder=0); title(a,'b')
save(f,'Figure10_bottom')

OFF[0]=0
# ======================= Figure 11: nutlin (GSE86221)
B=DATA
REG={'P1':(69201956,69202271),'P2':(69202797,69202866),'ATG':(69202988,69203072)}   # hg19, 1-based, both ends inclusive (R82 table)
def bg(cell,trt):
    d=pd.read_csv(os.path.join(DATA,f'GSE86221_{cell}_{trt}.bs1.forward.deeptools.normalized.bigwig__MDM2_hg19.bedGraph'),sep='\t',header=None,names=['c','s','e','v']); return d
def rmean(d,a,b):
    s=a-1; e=b  # convert to 0-based half-open interval
    x=d[(d.e>s)&(d.s<e)]; L=(np.minimum(x.e,e)-np.maximum(x.s,s)); return float((L*x.v).sum()/(e-s))
cells=[('wtHCT','HCT116\nWT'),('koHCT','HCT116\nTP53−/−'),('MCF7','MCF7'),('SJSA','SJSA-1')]
rows=[]
for c,_ in cells:
    for t in ['dmso','nutlin']:
        d=bg(c,t); rows.append([c,t]+[rmean(d,*REG[k]) for k in ['P1','P2','ATG']])
R4=pd.DataFrame(rows,columns=['cell','trt','P1','P2','ATG']); R4['P2/P1']=R4.P2/R4.P1; R4.to_csv('Figure11_values_coverage.csv',index=False)
for _,r in R4.iterrows(): log('11','b',f'{r.cell} {r.trt} P1/P2/ratio',f'{r.P1:.1f}/{r.P2:.1f}/{r["P2/P1"]:.3f}')
f=plt.figure(figsize=(7.08,3.0),facecolor=SURF); gs=f.add_gridspec(2,3,width_ratios=[1.5,1,1])
X0,X1=69201800,69203150
for i,(c,lab) in enumerate([('wtHCT','HCT116 TP53 WT'),('koHCT','HCT116 TP53−/−')]):
    a=f.add_subplot(gs[i,0]); a.set_facecolor(SURF)
    for t,col in [('dmso',C_MUT),('nutlin',C_HI)]:
        d=bg(c,t); d=d[(d.e>X0)&(d.s<X1)]; xs=np.repeat(np.c_[d.s,d.e],1,axis=0).ravel(); ys=np.repeat(d.v.values,2)
        a.fill_between(xs,ys,step=None,color=col,alpha=.55 if t=='nutlin' else .8,lw=0,label='nutlin' if t=='nutlin' else 'DMSO',zorder=2 if t=='dmso' else 1)
    for k,(s,e) in REG.items(): a.axvspan(s,e,color=GRID,alpha=.6,zorder=0);
    if i==0:
        for k,(s,e) in REG.items(): a.text((s+e)/2,1.02,{'P1':'P1 exon','P2':'P2','ATG':'ATG'}[k],transform=a.get_xaxis_transform(),ha='center',fontsize=5.8,color=INK2)
        a.legend(loc='upper left',fontsize=5.8,frameon=False,bbox_to_anchor=(0,0.92))
    a.set_xlim(X0,X1); a.set_yscale('symlog',linthresh=100); a.set_ylim(0,None); a.set_ylabel('coverage\n(RPKM)',fontsize=6); a.text(0.99,0.9,lab,transform=a.transAxes,ha='right',fontsize=6.2)
    a.set_xticks([69202000,69202500,69203000]); a.set_xticklabels(['69.2020','69.2025','69.2030'] if i==1 else []);
    if i==1: a.set_xlabel('chr12 (Mb, hg19)')
    if i==0: title(a,'a')
a=f.add_subplot(gs[:,1]); a.set_facecolor(SURF)
for j,(c,lab) in enumerate(cells):
    v=R4[R4.cell==c].set_index('trt')['P2/P1']
    a.bar(j-0.18,v['dmso'],0.34,color=C_MUT,lw=0); a.bar(j+0.18,v['nutlin'],0.34,color=C_HI,lw=0)
    a.text(j+0.18,v['nutlin']*1.15,f'{v["nutlin"]/v["dmso"]:.1f}×',ha='center',fontsize=5.8)
a.set_yscale('log'); a.axhline(1,color=INK2,lw=0.6,ls=(0,(2,2))); a.set_xticks(range(4)); a.set_xticklabels([l for _,l in cells],fontsize=5.8)
a.set_ylabel('P2/P1 coverage ratio'); a.legend(handles=[Patch(color=C_MUT,label='DMSO'),Patch(color=C_HI,label='nutlin')],fontsize=5.8,frameon=False,loc='upper left'); title(a,'b')
a=f.add_subplot(gs[:,2]); a.set_facecolor(SURF)
cnt=pd.read_csv(os.path.join(DATA,'GSE86221_HTSeq_intersection-nonempty_counts.tab.gz'),sep='\t',index_col=0); cpm=cnt/cnt.sum()*1e6
fc=[]
for c,lab in cells:
    for rep in ['1','2']:
        dm=[x for x in cpm.columns if x.endswith(f'{c}_dmso{rep}')]; nu=[x for x in cpm.columns if x.endswith(f'{c}_nutlin{rep}')]
        if dm and nu:
            for g in ['MDM2','CDKN1A']: fc.append([c,rep,g,cpm.loc[g,nu[0]]/cpm.loc[g,dm[0]]])
FC=pd.DataFrame(fc,columns=['cell','rep','gene','fold']); FC.to_csv('Figure11_values_counts.csv',index=False)
for _,r in FC.iterrows(): log('11','c',f'{r.cell} rep{r.rep} {r.gene}',f'{r.fold:.2f}')
for j,(c,lab) in enumerate(cells):
    for k,(g,col) in enumerate([('MDM2',C_LOW),('CDKN1A',C_HI)]):
        v=FC[(FC.cell==c)&(FC.gene==g)].fold.values; x=j+(k-0.5)*0.34
        a.bar(x,np.mean(v),0.32,color=col,lw=0,alpha=.85); a.scatter(np.full(len(v),x),v,s=8,color=INK,zorder=3)
a.set_yscale('log'); a.axhline(1,color=INK2,lw=0.6,ls=(0,(2,2))); a.set_xticks(range(4)); a.set_xticklabels([l for _,l in cells],fontsize=5.8)
a.set_ylabel('nutlin / DMSO (CPM)'); a.legend(handles=[Patch(color=C_LOW,label='MDM2'),Patch(color=C_HI,label='CDKN1A')],fontsize=5.8,frameon=False,loc='upper left'); title(a,'c')
f.tight_layout(w_pad=1.4,h_pad=0.6)
for e in ['png','pdf']: f.savefig(f'Figure11_nutlin_P2.{e}',dpi=300,facecolor=SURF)
plt.close(f)

# ======================= Figure 12: tumour tissue (TCGA colorectal cancer)
t=pd.read_csv(os.path.join(DATA,'S222_tcga_p53score.csv'),index_col=0)
cl=pd.read_csv(os.path.join(DATA,'D4_TP53_class_by_sample.csv'),index_col=0)
al=pd.read_csv(os.path.join(DATA,'tcga_sample_alterations_v3.csv'),index_col=0)
f=plt.figure(figsize=(7.08,3.0),facecolor=SURF); gs=f.add_gridspec(1,3); ax=[f.add_subplot(gs[0,k]) for k in range(3)]; [x.set_facecolor(SURF) for x in ax]  # colorectal-cancer panels only (the TP53BP1/XPO7 and gastric-cancer panels are not part of this article)
a=ax[0]; cl['cls']=cl.classA.map({'WT':'WT','LOF':'Trunc.','GOF':'Hotspot\nmis.','missense_other':'Other\nmis.'})
K=[('Trunc.',TERT[2]),('Other\nmis.',C_MUT),('Hotspot\nmis.',C_LOW),('WT',C_HI)]
for i,(k,c) in enumerate(K):
    v=cl[cl.cls==k].P2_index.dropna().values; box(a,i,v,c); a.scatter(i+jit(len(v),0.18),v,s=4,color=c,alpha=.45,lw=0,zorder=4); log('12','a',f'{k} n/median',f'{len(v)}/{np.median(v):.3f}')
pw=stats.mannwhitneyu(cl[cl.cls=='WT'].P2_index,cl[cl.cls!='WT'].P2_index.dropna()).pvalue; log('12','a','WT vs MUT P',pw)
a.text(0.97,0.98,f'WT vs mutant\n{pfmt(pw)}',transform=a.transAxes,ha='right',va='top',fontsize=5.8); a.set_ylim(0,1.05)
a.set_xticks(range(4)); a.set_xticklabels([f'{k}\n{(cl.cls==k).sum()}' for k,_ in K],fontsize=5.2); a.set_ylabel('MDM2 P2_index (TPM-based)'); title(a,'a')
a=ax[1]; A5=pd.read_csv(os.path.join(DATA,'R100_all_samples.csv'),index_col=0); A5=A5[A5.in_S222]
al5=pd.read_csv(os.path.join(DATA,'tcga_sample_alterations_v3.csv'),index_col=0); al5.index=al5.index.str[:15]; A5['hyper']=al5.hyper.reindex(A5.index)
core=A5[(A5.TP53_mc3=='WT')&(A5.hyper==0)].copy(); core['t']=pd.qcut(core.P2,3,labels=['low','mid','high']); mu5=A5[A5.TP53_mc3=='MUT']
cats=[('MUT',mu5,'mutant',C_MUT)]+[(k,core[core.t==k],f'WT\n{k}',c) for k,c in zip(['low','mid','high'],TERT)]
for i_,(k,x,lab,c) in enumerate(cats):
    v=x.p53_S222.values; box(a,i_,v,c); a.scatter(i_+jit(len(v),0.18),v,s=4,color=c,alpha=.45,lw=0,zorder=4); log('12','b',f'{k} n/median',f'{len(v)}/{np.median(v):.2f}')
r=stats.spearmanr(core.P2,core.p53_S222); r2=stats.spearmanr(core.P2,core.p53_toil_all); ph=stats.mannwhitneyu(core[core.t=='high'].p53_S222,core[core.t=='low'].p53_S222).pvalue
log('12','b','core ρ(TCGAbiolinks)/P/n',f'{r.statistic:.3f}/{r.pvalue:.2g}/{len(core)}'); log('12','b','core ρ(Toil)/P',f'{r2.statistic:.3f}/{r2.pvalue:.2g}'); log('12','b','high vs low P',ph)
thr=mu5.p53_S222.quantile(.9); a.axhline(thr,color=INK2,lw=0.6,ls=(0,(2,2)))
a.text(0.03,0.98,f'non-hypermutated WT (mc3), n = {len(core)}\nρ = {rfmt(r.statistic)}, {pfmt(r.pvalue)}\nToil quantification: ρ = {rfmt(r2.statistic)}, {pfmt(r2.pvalue)}\nhigh vs low {pfmt(ph)}',transform=a.transAxes,va='top',fontsize=5.6)
a.set_xticks(range(4)); a.set_xticklabels([c[2] for c in cats],fontsize=6); a.set_xlabel('P2_index tertile'); a.set_ylabel('p53 activity score'); a.set_ylim(-1.6,3.0); title(a,'b')
a=ax[2]; w=al[al.TP53_status=='WT'].copy(); w['act']=w.state=='WT_active'
tab=pd.crosstab(w.act,w.hyper.astype(bool)); o,pf=stats.fisher_exact(tab.reindex(index=[False,True],columns=[False,True]).values)
for j,(act,lab) in enumerate([(True,'p53 active'),(False,'p53 inactive')]):
    n=tab.loc[act].sum(); h=tab.loc[act,True]; a.bar(j,h/n,0.55,color=C_HI,lw=0); a.bar(j,1-h/n,0.55,bottom=h/n,color=GRID,lw=0)
    a.text(j,h/n/2,f'{h}/{n}',ha='center',va='center',fontsize=6,color=INK)
log('12','c','hypermutated in active/inactive',f'{tab.loc[True,True]}/{tab.loc[True].sum()} vs {tab.loc[False,True]}/{tab.loc[False].sum()}'); log('12','c','Fisher OR/P',f'{1/o:.2f}/{pf:.2g}')
nh=w[~w.hyper.astype(bool)]; rn=stats.spearmanr(nh.P2_index,nh.p53score); log('12','c','non-hypermutated rho/P/n',f'{rn.statistic:.3f}/{rn.pvalue:.2g}/{len(nh)}')
a.set_xticks([0,1]); a.set_xticklabels(['WT,\np53 active','WT,\np53 inactive'],fontsize=6); a.set_ylim(0,1); a.set_ylabel('fraction hypermutated')
stat_above(a,f'Fisher {pfmt(pf)}')
a.text(0.5,0.97,f'non-hypermutated WT: ρ(P2, p53) = {rfmt(rn.statistic)},\n{pfmt(rn.pvalue)}, n = {len(nh)}',transform=a.transAxes,ha='center',va='top',fontsize=5.4,color=INK,bbox=dict(fc=SURF,ec='none',pad=1))
title(a,'c')
save(f,'Figure12_tumours_p53')

# ======================= Figure 13: cell lines
Cc=pd.read_csv(os.path.join(DATA,'ccle_mdm2_p2index.csv'),index_col=0)
Rg=pd.read_csv(os.path.join(DATA,'R29_percell_LNIC50.csv')); Cr=pd.read_csv(os.path.join(DATA,'R76_ccle_crispr_p2.csv'),index_col=0)
Rs=pd.read_csv(os.path.join(DATA,'R76_results.csv'))
f,ax=newfig(2,2,h=5.6); ax=ax.ravel()
a=ax[0]; w=Cc[(Cc.TP53_status=='WT')&(Cc.MDM2_tpm>=5)]; mu=Cc[Cc.TP53_status=='MUT']
a.scatter(mu.P2_index,mu.p53score,s=4,color=C_MUT,alpha=.35,lw=0,label=f'TP53 mutant ({len(mu)})'); a.scatter(w.P2_index,w.p53score,s=7,color=C_HI,alpha=.75,lw=0,label=f'TP53 WT ({len(w)})')
r=stats.spearmanr(w.P2_index,w.p53score); pm=stats.mannwhitneyu(w.P2_index,mu.P2_index).pvalue
log('13','a','WT rho/P/n',f'{r.statistic:.3f}/{r.pvalue:.2g}/{len(w)}'); log('13','a','WT vs MUT medians/P',f'{w.P2_index.median():.3f}/{mu.P2_index.median():.3f}/{pm:.2g}')
stat_above(a,f'WT ρ = {rfmt(r.statistic)}, {pfmt(r.pvalue)}'); a.legend(loc='upper right',fontsize=5.8,frameon=False,handletextpad=0.1)
a.set_xlabel('Cell-line P2 index'); a.set_ylabel('p53 activity score'); title(a,'a')
def tert_panel(a,z,ycol,ylab,tag,st='TP53_status'):
    wz=z[(z[st]=='WT')&(z.MDM2_tpm>=5)].copy(); wz['t']=pd.qcut(wz.P2_index,3,labels=['low','mid','high']); mz=z[(z[st]=='MUT')&(z.MDM2_tpm>=5)]
    grp=[('MUT',mz,C_MUT)]+[(k,wz[wz.t==k],c) for k,c in zip(['low','mid','high'],TERT)]
    for i,(lab,x,c) in enumerate(grp):
        v=x[ycol].dropna().values; box(a,i,v,c); a.scatter(i+jit(len(v),0.17),v,s=3,color=c,alpha=.4,lw=0,zorder=4); log('13',tag,f'{lab} n/median',f'{len(v)}/{np.median(v):.2f}')
    rk=wz[['P2_index',ycol,'p53score']].dropna().rank(); res=lambda y: y-np.polyval(np.polyfit(rk.p53score,y,1),rk.p53score)
    pc=stats.pearsonr(res(rk.P2_index),res(rk[ycol])); rs=stats.spearmanr(wz.P2_index,wz[ycol],nan_policy='omit')
    log('13',tag,'WT rho/P/n',f'{rs.statistic:.3f}/{rs.pvalue:.2g}/{wz[ycol].notna().sum()}'); log('13',tag,'partial correlation/P',f'{pc.statistic:.3f}/{pc.pvalue:.2g}')
    stat_above(a,f'WT ρ = {rfmt(rs.statistic)}, {pfmt(rs.pvalue)}\npartial | p53 = {rfmt(pc.statistic)}, {pfmt(pc.pvalue)}')
    a.set_xticks(range(4)); a.set_xticklabels(['mutant','WT\nlow','WT\nmid','WT\nhigh'],fontsize=6); a.set_xlabel('Cell-line P2 index tertile (WT)'); a.set_ylabel(ylab)
z=Rg[(Rg.DB=='GDSC1')&(Rg.drug_canon=='Nutlin-3a')].set_index('COSMIC')[['LN_IC50_med']].join(Cc.set_index('COSMIC')[['P2_index','p53score','TP53_status','MDM2_tpm']].groupby(level=0).first(),how='inner')
tert_panel(ax[1],z,'LN_IC50_med','Nutlin-3a ln(IC$_{50}$) (GDSC1)','b'); title(ax[1],'b'); ax[1].set_ylim(-2,11)
tert_panel(ax[2],Cr,'CRISPR_MDM2','MDM2 CRISPR effect (Chronos)','c',st='TP53'); title(ax[2],'c')
a=ax[3]; d=Rs[(Rs.TP53=='WT')&Rs.source.str.contains('PRISM')].copy()
d['drug']=d.source.str.replace('PRISM2 ','').str.replace('PRISM24Q2 ','').str.replace(' HTS002 AUC','').str.replace(' MTS010 AUC',' (MTS010)').str.replace(' LFC',' (24Q2)')
d['mdm2i']=d.drug.str.upper().str.contains('NUTLIN|IDASANUTLIN|AMG-232|CGM097|SAR405838|RG7112|MILADEMETAN|SIREMADLIN')
d=d.sort_values(['mdm2i','rho_P2'],ascending=[False,True])
for j,(_,r_) in enumerate(d.iterrows()):
    a.barh(j,r_.rho_P2,0.65,color=C_HI if r_.mdm2i else C_MUT,lw=0); log('13','d',r_.drug,f'{r_.rho_P2:.3f}/{r_.p:.2g}/{int(r_.n)}')
a.set_yticks(range(len(d))); a.set_yticklabels(d.drug,fontsize=5.6); a.invert_yaxis(); a.axvline(0,color=INK2,lw=0.6)
a.set_xlabel('ρ(cell-line P2 index, response), TP53 WT (PRISM)\nnegative = more sensitive'); a.legend(handles=[Patch(color=C_HI,label='MDM2–p53 inhibitor'),Patch(color=C_MUT,label='other mechanism')],fontsize=5.8,frameon=False,loc='lower left'); title(a,'d')
save(f,'Figure13_celllines_MDM2i')

pd.DataFrame(VAL,columns=['figure','panel','item','value']).to_csv('Figures10_13_values.csv',index=False)
print(pd.DataFrame(VAL,columns=['figure','panel','item','value']).to_string(index=False))
```
