## Additional files for "TP53 status aligns with morphology and metaplastic programs in colorectal cancer organoids, and MDM2 P2 promoter usage reflects p53 activity": p53_score_P2_index.R

```
# Reusable functions: the two quantities of this article computed from expression matrices (R version;
# the same definitions as p53_score_P2_index.py, whose header gives the details).
#
#   p53_score(gene_expr, log_input = FALSE)            -> named numeric vector, one value per sample
#   p2_index(isoform_expr, probemap, log_input = FALSE) -> data.frame: P1_tpm, P2_tpm, MDM2_total_tpm, P2_index
#
# - p53 activity score: mean over the 12 direct p53 targets (CDKN1A, BAX, BBC3, TP53I3, SESN1, RRM2B, GDF15, FDXR, TIGAR,
#   PHLDA3, SPATA18, EDA2R) of the per-gene z score of log2 expression across the samples passed in (sd with n - 1, as in
#   R's sd() and pandas). The score depends on the cohort passed (one cancer type at a time in the pan-cancer analyses).
# - P2_index: sum TPM of MDM2 transcripts with a transcription start site in the P2 window (GRCh38 chr12:68,809,017-68,809,227)
#   divided by the sum over the P1 (chr12:68,808,172-68,808,464) and P2 windows; other transcripts are excluded from the
#   ratio and included in the total (Code9 rule; 8 P1 and 23 P2 transcripts with the Xena TOIL / GENCODE v23 probemap).
# Matrices: rows = genes (symbols) or transcript IDs, columns = samples. UCSC Xena TOIL values are log2(TPM + 0.001):
# use log_input = TRUE. For the p53 score, linear TPM is converted with log2(TPM + 0.001) unless log_input = TRUE.
# Self-check: Rscript p53_score_P2_index.R  (built-in example with synthetic numbers; no data of the article).

P53_TARGETS <- c("CDKN1A", "BAX", "BBC3", "TP53I3", "SESN1", "RRM2B", "GDF15", "FDXR", "TIGAR", "PHLDA3", "SPATA18", "EDA2R")
P1_WINDOW <- c(68808172, 68808464)
P2_WINDOW <- c(68809017, 68809227)
XENA_OFFSET <- 0.001

xena_log2_to_tpm <- function(x) { t <- 2^x - XENA_OFFSET; t[t < 0] <- 0; t }

p53_score <- function(gene_expr, log_input = FALSE, targets = P53_TARGETS) {
  gene_expr <- as.matrix(gene_expr)
  present <- targets[targets %in% rownames(gene_expr)]
  if (length(present) == 0) stop("none of the target genes is in the matrix")
  if (length(present) < length(targets)) message("genes missing from the matrix: ", paste(setdiff(targets, present), collapse = ", "))
  x <- gene_expr[present, , drop = FALSE]
  if (!log_input) x <- log2(x + XENA_OFFSET)
  mu <- rowMeans(x); s <- apply(x, 1, sd)                     # sd with n - 1
  z <- (x - mu) / (s + 1e-9)                                   # same small constant as r93_pancan_p2.py
  colMeans(z)
}

classify_mdm2_transcripts <- function(probemap, gene = "MDM2") {
  m <- probemap[probemap$gene == gene, , drop = FALSE]
  if (nrow(m) == 0) stop("no transcripts of ", gene, " in the probemap")
  tss <- ifelse(as.character(m$strand) == "-", m$chromEnd, m$chromStart)
  prom <- ifelse(tss >= P1_WINDOW[1] & tss <= P1_WINDOW[2], "P1",
                 ifelse(tss >= P2_WINDOW[1] & tss <= P2_WINDOW[2], "P2", "other"))
  data.frame(id = m$id, chrom = m$chrom, TSS = tss, strand = m$strand, promoter = prom, stringsAsFactors = FALSE)
}

p2_index <- function(isoform_expr, probemap, log_input = FALSE, gene = "MDM2") {
  isoform_expr <- as.matrix(isoform_expr)
  m <- classify_mdm2_transcripts(probemap, gene)
  ids_all <- m$id[m$id %in% rownames(isoform_expr)]
  p1 <- m$id[m$promoter == "P1" & m$id %in% rownames(isoform_expr)]
  p2 <- m$id[m$promoter == "P2" & m$id %in% rownames(isoform_expr)]
  if (length(p1) == 0 || length(p2) == 0) stop("transcripts found in the matrix: P1 ", length(p1), ", P2 ", length(p2))
  x <- isoform_expr[ids_all, , drop = FALSE]
  if (log_input) x <- xena_log2_to_tpm(x)
  s1 <- colSums(x[p1, , drop = FALSE]); s2 <- colSums(x[p2, , drop = FALSE]); tot <- colSums(x)
  out <- data.frame(P1_tpm = s1, P2_tpm = s2, MDM2_total_tpm = tot, P2_index = s2 / (s1 + s2))
  attr(out, "n_transcripts") <- c(P1 = length(p1), P2 = length(p2), other = length(ids_all) - length(p1) - length(p2))
  out
}

if (sys.nframe() == 0) {
  set.seed(0)
  samples <- paste0("S", 0:5); genes <- c(P53_TARGETS, "MDM2", "GAPDH")
  gt <- matrix(rlnorm(length(genes) * 6, 3, 1), nrow = length(genes), dimnames = list(genes, samples))
  sc <- p53_score(gt)
  lg <- log2(gt[P53_TARGETS, ] + XENA_OFFSET)
  direct <- colMeans((lg - rowMeans(lg)) / (apply(lg, 1, sd) + 1e-9))
  stopifnot(all.equal(unname(sc), unname(direct)))
  pm <- data.frame(id = c("T1", "T2", "T3", "T4"), gene = "MDM2", chrom = "chr12",
                   chromStart = c(68808172, 68808464, 68809100, 68809500), chromEnd = 68850000, strand = "+", stringsAsFactors = FALSE)
  iso <- matrix(rlnorm(24, 1, 1), nrow = 4, dimnames = list(pm$id, samples))
  t <- p2_index(iso, pm)
  stopifnot(all(attr(t, "n_transcripts") == c(2, 1, 1)))
  stopifnot(all.equal(t$P2_index, unname(iso["T3", ] / (iso["T1", ] + iso["T2", ] + iso["T3", ]))))
  t2 <- p2_index(log2(iso + XENA_OFFSET), pm, log_input = TRUE)
  stopifnot(all.equal(t2$P2_index, t$P2_index))
  cat("p53_score_P2_index.R: built-in checks passed\n"); print(round(sc, 3)); print(round(t, 3))
}
```
