## Additional files for "TP53 status aligns with morphology and metaplastic programs in colorectal cancer organoids, and MDM2 P2 promoter usage reflects p53 activity": pdfti.py

```
"""Minimal PDF text interpreter: locate every text-show operation (page + nested forms),
with device-space position/direction/size/colour, so lines can be removed and re-drawn in Japanese.
Drawn (non-text) content is never touched."""
import re, math
import pypdf
from pypdf.generic import (ContentStream, NumberObject, FloatObject, ByteStringObject, TextStringObject,
                           ArrayObject, NameObject, IndirectObject)
from pypdf._codecs import adobe_glyphs

def g2u(g):
    g = g.lstrip('/')
    u = adobe_glyphs.get('/' + g)
    if u: return u
    m = re.match(r'uni([0-9A-Fa-f]{4,6})', g) or re.match(r'u([0-9A-Fa-f]{4,6})$', g)
    if m: return chr(int(m.group(1), 16))
    return '?'

def mul(a, b):  # 3x3 affine as 6-tuple, a then b
    return (a[0]*b[0] + a[1]*b[2], a[0]*b[1] + a[1]*b[3],
            a[2]*b[0] + a[3]*b[2], a[2]*b[1] + a[3]*b[3],
            a[4]*b[0] + a[5]*b[2] + b[4], a[4]*b[1] + a[5]*b[3] + b[5])
I = (1, 0, 0, 1, 0, 0)

def bts(o):
    if isinstance(o, ByteStringObject): return bytes(o)
    if isinstance(o, TextStringObject):
        ob = getattr(o, '_original_bytes', None)
        return ob if ob is not None else o.get_original_bytes()
    return bytes(o)

def parse_cmap(data):
    m = {}
    s = data.decode('latin1')
    for blk in re.findall(r'beginbfchar(.*?)endbfchar', s, re.S):
        for a, b in re.findall(r'<([0-9A-Fa-f]+)>\s*<([0-9A-Fa-f]*)>', blk):
            m[int(a, 16)] = bytes.fromhex(b).decode('utf-16-be', 'replace') if b else ''
    for blk in re.findall(r'beginbfrange(.*?)endbfrange', s, re.S):
        for a, b, rest in re.findall(r'<([0-9A-Fa-f]+)>\s*<([0-9A-Fa-f]+)>\s*(\[[^\]]*\]|<[0-9A-Fa-f]+>)', blk):
            a, b = int(a, 16), int(b, 16)
            if rest.startswith('['):
                for k, h in enumerate(re.findall(r'<([0-9A-Fa-f]+)>', rest)):
                    m[a + k] = bytes.fromhex(h).decode('utf-16-be', 'replace')
            else:
                v = int(rest[1:-1], 16); n = len(rest[1:-1]) // 2
                for k in range(b - a + 1):
                    try: m[a + k] = (v + k).to_bytes(n, 'big').decode('utf-16-be', 'replace')
                    except Exception: m[a + k] = '?'
    return m

WIN = {i: chr(i) for i in range(32, 127)}
WIN.update({0x96: '–', 0x97: '—', 0x91: '‘', 0x92: '’', 0x93: '“', 0x94: '”', 0xb1: '±', 0xd7: '×', 0xb5: 'µ', 0xb0: '°', 0x95: '•'})
for i in range(0xa0, 0x100): WIN.setdefault(i, bytes([i]).decode('latin1'))

class Font:
    def __init__(self, ref):
        f = ref.get_object(); self.obj = f
        self.sub = str(f.get('/Subtype')); self.base = str(f.get('/BaseFont', ''))
        self.two = self.sub == '/Type0'
        self.tu = parse_cmap(f['/ToUnicode'].get_object().get_data()) if '/ToUnicode' in f else None
        self.enc = {}
        e = f.get('/Encoding')
        if e is not None and not self.two:
            e = e.get_object()
            if hasattr(e, 'get') and e.get('/Differences') is not None:
                code = 0
                for it in e['/Differences']:
                    s = str(it)
                    if s.lstrip('-').isdigit(): code = int(s)
                    else: self.enc[code] = g2u(s); code += 1
        self.fm = [float(x) for x in f.get('/FontMatrix', [0.001, 0, 0, 0.001, 0, 0])]
        if self.two:
            d = f['/DescendantFonts'][0].get_object()
            self.base = str(d.get('/BaseFont', self.base))
            self.dw = float(d.get('/DW', 1000)); self.w = {}
            W = d.get('/W', []); W = W.get_object() if hasattr(W, 'get_object') else W
            W = [x.get_object() if hasattr(x, 'get_object') else x for x in W]
            k = 0
            while k < len(W):
                c = int(W[k]); nx = W[k + 1]
                if isinstance(nx, ArrayObject) or isinstance(nx.get_object() if hasattr(nx,'get_object') else nx, ArrayObject):
                    for j, v in enumerate(nx.get_object()): self.w[c + j] = float(v)
                    k += 2
                else:
                    c2 = int(nx); v = float(W[k + 2])
                    for j in range(c, c2 + 1): self.w[j] = v
                    k += 3
        else:
            self.fc = int(f.get('/FirstChar', 0)); self.ws = [float(x) for x in f.get('/Widths', [])]
        self.bold = 'Bold' in self.base or 'bold' in self.base
    def codes(self, b):
        if self.two: return [(b[i] << 8) | b[i + 1] for i in range(0, len(b) - 1, 2)]
        return list(b)
    def uni(self, c):
        if self.tu is not None and c in self.tu: return self.tu[c]
        if c in self.enc: return self.enc[c]
        return WIN.get(c, '?') if not self.two else '?'
    def width(self, c):  # in text space units (already *fontmatrix)
        if self.two: return self.w.get(c, self.dw) / 1000.0
        if not self.ws and 'Helvetica' in self.base:  # Base-14 font without /Widths (R pdf device)
            from reportlab.pdfbase.pdfmetrics import stringWidth
            fn = 'Helvetica-Bold' if 'Bold' in self.base else 'Helvetica'
            ch = self.uni(c); ch = '-' if ch in ('\u2212',) else ch
            try: return stringWidth(ch, fn, 1000) / 1000.0
            except Exception: return 0.5
        k = c - self.fc
        w = self.ws[k] if 0 <= k < len(self.ws) else 0.0
        return w * (self.fm[0] if self.sub == '/Type3' else 0.001)

class Show:
    pass

def run(page):
    """Return list of Show records."""
    out = []
    fcache = {}
    def font(res, name):
        ref = res['/Font'][name]
        key = ref.idnum if isinstance(ref, IndirectObject) else id(ref)
        if key not in fcache: fcache[key] = Font(ref)
        return fcache[key]
    def walk(stream_obj, res, ctm0, owner):
        cs = ContentStream(stream_obj, page.pdf) if owner == 'page' else ContentStream(stream_obj, page.pdf)
        ops = cs.operations
        st = dict(ctm=ctm0, fill=(0, 0, 0), Tc=0, Tw=0, Th=1, TL=0, Tf=None, Tfs=0, Trise=0)
        stack = []; Tm = Tlm = I; csfill = 'rgb'
        for k, (o, op) in enumerate(ops):
            if op == b'q': stack.append(dict(st))
            elif op == b'Q': st = stack.pop() if stack else st
            elif op == b'cm': st['ctm'] = mul(tuple(float(x) for x in o), st['ctm'])
            elif op == b'rg': st['fill'] = tuple(float(x) for x in o)
            elif op == b'g': st['fill'] = (float(o[0]),) * 3
            elif op == b'k':
                c, m_, y, kk = (float(x) for x in o); st['fill'] = ((1-c)*(1-kk), (1-m_)*(1-kk), (1-y)*(1-kk))
            elif op in (b'sc', b'scn'):
                v = [float(x) for x in o if isinstance(x, (NumberObject, FloatObject))]
                if len(v) == 3: st['fill'] = tuple(v)
                elif len(v) == 1: st['fill'] = (v[0],) * 3
            elif op == b'BT': Tm = Tlm = I
            elif op == b'Tf': st['Tf'] = font(res, o[0]); st['Tfs'] = float(o[1])
            elif op == b'Tc': st['Tc'] = float(o[0])
            elif op == b'Tw': st['Tw'] = float(o[0])
            elif op == b'Tz': st['Th'] = float(o[0]) / 100
            elif op == b'TL': st['TL'] = float(o[0])
            elif op == b'Ts': st['Trise'] = float(o[0])
            elif op == b'Td': Tlm = mul((1, 0, 0, 1, float(o[0]), float(o[1])), Tlm); Tm = Tlm
            elif op == b'TD': st['TL'] = -float(o[1]); Tlm = mul((1, 0, 0, 1, float(o[0]), float(o[1])), Tlm); Tm = Tlm
            elif op == b'Tm': Tlm = Tm = tuple(float(x) for x in o)
            elif op == b'T*': Tlm = mul((1, 0, 0, 1, 0, -st['TL']), Tlm); Tm = Tlm
            elif op in (b'Tj', b'TJ', b"'", b'"'):
                if op == b"'": Tlm = mul((1, 0, 0, 1, 0, -st['TL']), Tlm); Tm = Tlm; arr = [o[0]]
                elif op == b'"': st['Tw'] = float(o[0]); st['Tc'] = float(o[1]); Tlm = mul((1, 0, 0, 1, 0, -st['TL']), Tlm); Tm = Tlm; arr = [o[2]]
                elif op == b'Tj': arr = [o[0]]
                else: arr = list(o[0])
                f = st['Tf']; fs = st['Tfs']; Th = st['Th']
                # split the array into segments at large kerning jumps (> 1.5 em)
                segs = [[]]
                for a in arr:
                    if isinstance(a, (NumberObject, FloatObject)) and abs(float(a)) > 1500 and segs[-1]:
                        segs.append([a])
                    else:
                        segs[-1].append(a)
                nseg = len(segs)
                for si, seg in enumerate(segs):
                    # leading jump belongs to the gap, not to the segment
                    lead = 0.0
                    if si > 0 and isinstance(seg[0], (NumberObject, FloatObject)):
                        lead = -float(seg[0]) / 1000 * fs * Th; seg = seg[1:]
                        Tm = mul((1, 0, 0, 1, lead, 0), Tm)
                    start = mul((fs * Th, 0, 0, fs, 0, st['Trise']), mul(Tm, st['ctm']))
                    txt = ''; adv = 0.0
                    for a in seg:
                        if isinstance(a, (NumberObject, FloatObject)):
                            adv += -float(a) / 1000 * fs * Th
                        else:
                            for c in f.codes(bts(a)):
                                txt += f.uni(c)
                                w = f.width(c) * fs + st['Tc'] + (st['Tw'] if (not f.two and c == 32) else 0)
                                adv += w * Th
                    Tm = mul((1, 0, 0, 1, adv, 0), Tm)
                    M = mul(Tm, st['ctm'])
                    s = Show(); s.owner = owner; s.stream = stream_obj; s.k = k; s.op = op; s.text = txt
                    s.seg = si; s.nseg = nseg
                    s.x0, s.y0 = start[4], start[5]; s.x1, s.y1 = M[4], M[5]
                    dx, dy = start[0], start[1]; sz = math.hypot(start[2], start[3])
                    s.angle = math.degrees(math.atan2(dy, dx)); s.size = sz
                    s.fill = st['fill']; s.font = f; s.bold = f.bold; s.adv_text = adv + (lead if si > 0 else 0); s.Tfs = fs; s.Th = Th
                    out.append(s)
            elif op == b'Do':
                xo = res.get('/XObject', {}).get(o[0])
                if xo is None: continue
                xobj = xo.get_object()
                if xobj.get('/Subtype') == '/Form':
                    mtx = tuple(float(x) for x in xobj.get('/Matrix', [1, 0, 0, 1, 0, 0]))
                    r2 = xobj.get('/Resources', res)
                    r2 = r2.get_object() if r2 is not None else res
                    nm = str(o[0])
                    # matplotlib Type3 glyph forms (e.g. /F1-DejaVuSans-endash)
                    if re.match(r'/F\d+-', nm) and '/Resources' not in xobj and len(nm.split('-')) >= 3:
                        M = st['ctm']; s = Show(); s.owner = owner; s.stream = stream_obj; s.k = k; s.op = op
                        s.text = g2u(nm.split('-')[-1]); s.x0, s.y0 = M[4], M[5]
                        s.size = math.hypot(M[2], M[3]) * 1000; s.angle = math.degrees(math.atan2(M[1], M[0]))
                        s.x1 = s.x0 + 0.6 * s.size * math.cos(math.radians(s.angle)); s.y1 = s.y0 + 0.6 * s.size * math.sin(math.radians(s.angle))
                        s.fill = st['fill']; s.font = None; s.bold = False; s.glyph = True
                        out.append(s)
                    else:
                        walk(xo, r2, mul(mtx, st['ctm']), xo)
        return
    walk(page.get_contents(), page['/Resources'], I, 'page')
    return out

def lines(shows, gap=0.8):
    """Group show ops into text lines (same owner/angle/baseline, adjacent)."""
    shows = [s for s in shows if s.text.strip() != '' or getattr(s, 'glyph', False)]
    groups = []
    for s in shows:
        a = math.radians(s.angle); ux, uy = math.cos(a), math.sin(a)
        placed = False
        for g in groups[-6:][::-1]:
            t = g[-1]
            if abs(((t.angle - s.angle + 180) % 360) - 180) > 1 or abs(t.size - s.size) > 0.35 * t.size: continue
            # baseline distance (perpendicular) and along-gap
            px, py = s.x0 - t.x0, s.y0 - t.y0
            perp = abs(-uy * px + ux * py)
            if perp > 0.25 * s.size: continue
            along_end = (s.x0 - t.x1) * ux + (s.y0 - t.y1) * uy
            if -0.3 * s.size <= along_end <= gap * s.size or (getattr(s,'glyph',False) and -0.5*s.size<=along_end<=gap*s.size):
                g.append(s); placed = True; break
            # glyph forms are emitted after the text run; allow if within the run
            gl = getattr(s, 'glyph', False)
            if gl:
                along0 = (s.x0 - g[0].x0) * ux + (s.y0 - g[0].y0) * uy
                along1 = (t.x1 - g[0].x0) * ux + (t.y1 - g[0].y0) * uy
                if -0.5 * s.size <= along0 <= along1 + 0.5 * s.size:
                    g.append(s); placed = True; break
        if not placed: groups.append([s])
    res = []
    for g in groups:
        a = math.radians(g[0].angle); ux, uy = math.cos(a), math.sin(a)
        o = min(g, key=lambda s: (s.x0 * ux + s.y0 * uy))
        g2 = sorted(g, key=lambda s: (s.x0 - o.x0) * ux + (s.y0 - o.y0) * uy)
        txt = ''
        prev_end = None
        for s in g2:
            if prev_end is not None:
                d = (s.x0 - prev_end[0]) * ux + (s.y0 - prev_end[1]) * uy
                if d > 0.18 * s.size and not txt.endswith(' ') and not s.text.startswith(' '): txt += ' '
            txt += s.text
            if not getattr(s, 'glyph', False): prev_end = (s.x1, s.y1)
            else: prev_end = (s.x1, s.y1)
        end = max(((s.x1 - o.x0) * ux + (s.y1 - o.y0) * uy) for s in g2)
        L = dict(text=txt.strip(), shows=g2, x=o.x0, y=o.y0, angle=g[0].angle, size=max(s.size for s in g2),
                 width=end, fill=g2[0].fill, bold=any(s.bold for s in g2 if not getattr(s, 'glyph', False)))
        res.append(L)
    return res
```
