## Additional files for "TP53 status aligns with morphology and metaplastic programs in colorectal cancer organoids, and MDM2 P2 promoter usage reflects p53 activity": R22_D2_multiMDM2i_depmap_v2.R

```
# ==============================================================================
# R22_D2_multiMDM2i_depmap_v2.R
# D2: compare sensitivity to multiple MDM2 inhibitors (GDSC1/GDSC2) and MDM2 gene dependency from DepMap CRISPR,
# by TP53 status and by MSI status. → Section 3.7.6, Supplementary Table S38.
# Conventions: TP53 calls use VariantInfo in DepMap OmicsSomaticMutations; lines with only synonymous mutations are wild type,
#       lines without a mutation profile are NA (not called). Drug names are harmonized via the alias table (idasanutlin = RG7388, etc.).
#       Multiple curves for the same cell line × drug are aggregated to the median. Multiple comparisons use BH-FDR. Effect size is the Hodges-Lehmann estimator with 95%CI.
# Input (~/drugdata/): GDSC2_fitted_dose_response*.xlsx, GDSC1_fitted_dose_response*.xlsx, Cell_Lines_Details*.xlsx,
#       Model*.csv, OmicsSomaticMutations*.csv, CRISPRGeneEffect*.csv (DepMap 24Q4)
# Output (~/results/WSd/): D2_mdm2i_drug_inventory.csv, D2_mdm2i_by_TP53.csv, D2_mdm2i_by_TP53_COREAD.csv,
#       D2_mdm2i_by_MSI_COREAD.csv, D2_depmap_MDM2_dependency.csv, D2_depmap_MDM2_dependency_percell.csv, D2_log.txt
# Dependencies: readxl, data.table. Usage: source() this script.
# ==============================================================================

R22_CFG_DEFAULT <- list(drugdata = "~/drugdata", outdir = "~/results/WSd", fdr_cut = 0.05)
if (!exists("R22_CFG")) R22_CFG <- list()
CFG <- modifyList(R22_CFG_DEFAULT, R22_CFG)

OUT_DIR <- normalizePath(path.expand(CFG$outdir), mustWork = FALSE)
dir.create(OUT_DIR, recursive = TRUE, showWarnings = FALSE)
# Release any sink left over from a previous failed run before reopening
while (sink.number() > 0) sink()
log_con <- file(file.path(OUT_DIR, "D2_log.txt"), open = "wt")
# on.exit does not work outside a function, so it is dropped; release explicitly at the end
sink(log_con, split = TRUE)

cat("========================================\n")
cat("R22 (D2, multiple MDM2 inhibitors/DepMap) started: ", format(Sys.time()), "\n")
cat("  v2\n")
cat("========================================\n\n")

suppressPackageStartupMessages({ library(data.table); library(readxl); library(dplyr) })
DD <- normalizePath(path.expand(CFG$drugdata), mustWork = FALSE)

# Absorb version suffixes in the distributed files (e.g. GDSC2_fitted_dose_response_27Oct23.xlsx)
find_one <- function(pattern, label) {
  hits <- list.files(DD, pattern = pattern, full.names = TRUE, ignore.case = TRUE)
  hits <- hits[!grepl("^~\\$", basename(hits))]      # Exclude Excel temporary files
  if (length(hits) == 0) {
    cat(sprintf("  %-32s → no match (%s)\n", label, DD)); return(NA_character_)
  }
  if (length(hits) > 1) {
    hits <- hits[order(file.mtime(hits), decreasing = TRUE)]
    cat(sprintf("  %-32s → %d candidates. Using the latest, %s\n",
                label, length(hits), basename(hits[1])))
  } else {
    cat(sprintf("  %-32s → %s\n", label, basename(hits[1])))
  }
  hits[1]
}

## ── Common: alias table of MDM2-p53 pathway drugs ───────────────────────────────────
MDM2I <- list(
  "Nutlin-3a"   = c("Nutlin-3a", "Nutlin-3a (-)", "Nutlin-3", "Nutlin3a", "Nutlin-3a(-)"),
  "Serdemetan"  = c("Serdemetan", "JNJ-26854165"),
  "RG7112"      = c("RG7112", "RG-7112", "RO5045337"),
  "Idasanutlin" = c("Idasanutlin", "RG7388", "RG-7388", "RO5503781"),
  "AMG-232"     = c("AMG-232", "AMG232", "KRT-232", "Navtemadlin"),
  "Milademetan" = c("Milademetan", "DS-3032b", "DS3032", "DS-3032"),
  "HDM201"      = c("HDM201", "Siremadlin", "NVP-HDM201"),
  "SAR405838"   = c("SAR405838", "MI-773"),
  "APG-115"     = c("APG-115", "Alrizomadlin"),
  "AMG-176"     = c("AMG-176"),                       # Control (MCL1 inhibition, not MDM2)
  "PRIMA-1MET"  = c("PRIMA-1MET", "APR-246", "Eprenetapopt"),
  "MIRA-1"      = c("MIRA-1", "NSC19630"),
  "MDM2-p53 (general)" = c("MDM2", "MDM2 inhibitor", "p53-MDM2")
)
canon <- function(x) {
  x <- trimws(as.character(x))
  for (k in names(MDM2I)) if (tolower(x) %in% tolower(MDM2I[[k]])) return(k)
  NA_character_
}
hl_ci <- function(a, b) {  # Hodges-Lehmann location shift and 95%CI (normal approximation)
  a <- a[is.finite(a)]; b <- b[is.finite(b)]
  if (length(a) < 3 || length(b) < 3) return(c(NA, NA, NA))
  d <- sort(as.vector(outer(a, b, "-")))
  n1 <- length(a); n2 <- length(b)
  mu <- n1 * n2 / 2; sdv <- sqrt(n1 * n2 * (n1 + n2 + 1) / 12)
  k <- max(0, floor(mu - qnorm(0.975) * sdv))
  c(median(d), d[k + 1], d[length(d) - k])
}
# HL units differ between analyses (ln(IC50) vs CRISPR gene effect), so allow the column name to be specified as an argument
cmp <- function(a, b, hl_name = "HL") {
  a <- a[is.finite(a)]; b <- b[is.finite(b)]
  if (length(a) < 3 || length(b) < 3) return(NULL)
  w <- suppressWarnings(wilcox.test(a, b, exact = FALSE))
  h <- hl_ci(a, b)
  out <- data.frame(nA = length(a), medA = median(a), nB = length(b), medB = median(b),
                    P = w$p.value, HL = h[1], HL_lo = h[2], HL_hi = h[3])
  names(out)[names(out) == "HL"]    <- hl_name
  names(out)[names(out) == "HL_lo"] <- paste0(hl_name, "_lo")
  names(out)[names(out) == "HL_hi"] <- paste0(hl_name, "_hi")
  out
}

## ── STAGE 1: read GDSC1/2 dose-response data and identify MDM2 pathway drugs ────────
cat("=== STAGE 1: GDSC1/2 drug inventory ===\n")
cat("  Searching for input files (", DD, ")\n")
f_g2 <- find_one("^GDSC2_fitted_dose_response.*\\.xlsx$", "GDSC2_fitted_dose_response")
f_g1 <- find_one("^GDSC1_fitted_dose_response.*\\.xlsx$", "GDSC1_fitted_dose_response")
read_gdsc <- function(p, tag) {
  # Argument changed from file name to full path (find_one absorbs version differences)
  if (is.na(p) || !file.exists(p)) { cat("  ", tag, " is missing; skipping\n"); return(NULL) }
  d <- as.data.frame(read_excel(p))
  names(d) <- make.names(names(d))
  # Check first that the required columns are present (do not let column-name version differences pass silently)
  need <- c("DRUG_NAME", "COSMIC_ID")
  if (!all(need %in% names(d))) {
    cat("  ", tag, " lacks the required columns (", paste(need, collapse = " / "), "); skipping.\n")
    cat("    Actual columns: ", paste(utils::head(names(d), 25), collapse = ", "), "\n")
    return(NULL)
  }
  d$DB <- tag
  cat(sprintf("  %s: %d rows / %d drugs / %d cell lines\n", tag, nrow(d),
              length(unique(d$DRUG_NAME)), length(unique(d$COSMIC_ID))))
  d
}
g2 <- read_gdsc(f_g2, "GDSC2")
g1 <- read_gdsc(f_g1, "GDSC1")
# Use bind_rows so that differing column layouts between GDSC1 and GDSC2 do not halt the run
G <- dplyr::bind_rows(g2, g1)
if (is.null(G) || nrow(G) == 0)
  stop("GDSC1/GDSC2 fitted_dose_response not found in ", DD, ". Place the files there.")

G$drug_canon <- unname(vapply(G$DRUG_NAME, canon, character(1)))  # Avoid named vectorization
inv <- G %>% filter(!is.na(drug_canon)) %>%
  group_by(DB, drug_canon, DRUG_NAME) %>%
  summarise(n_cell = n_distinct(COSMIC_ID), .groups = "drop") %>%
  arrange(drug_canon, DB)
cat("\n  ★Drugs harmonized as MDM2-p53 pathway drugs:\n")
print(as.data.frame(inv))
cat(sprintf("\n  %d drug names before harmonization → %d drugs after harmonization\n",
            length(unique(G$DRUG_NAME)), length(unique(na.omit(G$drug_canon)))))
missing <- setdiff(names(MDM2I), unique(na.omit(G$drug_canon)))
cat("  Drugs not listed in GDSC: ", paste(missing, collapse = ", "), "\n")
write.csv(inv, file.path(OUT_DIR, "D2_mdm2i_drug_inventory.csv"),
          row.names = FALSE, fileEncoding = "UTF-8")

## ── STAGE 2: TP53 status (DepMap, unified rule) ─────────────────────────
cat("\n=== STAGE 2: TP53 status calls (unified rule) ===\n")
f_mdl <- find_one("^Model([-_].*)?\\.csv$", "Model.csv")
f_mut <- find_one("^OmicsSomaticMutations.*\\.csv$", "OmicsSomaticMutations.csv")
# Add existence checks for the STAGE 2 inputs too (previously fread failed with a bare I/O error)
if (is.na(f_mdl) || is.na(f_mut))
  stop("Model.csv / OmicsSomaticMutations.csv not found in ", DD,
       ". Download them from DepMap and place them there.")
mdl <- fread(f_mdl, data.table = FALSE)
mut <- fread(f_mut, data.table = FALSE)
cat(sprintf("  Model.csv: %d cell lines / OmicsSomaticMutations.csv: %d rows\n", nrow(mdl), nrow(mut)))

# Absorb column-name version differences (without HugoSymbol / ModelID, TP53 rows pass through silently as 0)
hs_col  <- intersect(c("HugoSymbol", "Hugo_Symbol", "hugo_symbol"), colnames(mut))[1]
mid_col <- intersect(c("ModelID", "DepMap_ID", "model_id"), colnames(mut))[1]
stopifnot(!is.na(hs_col), !is.na(mid_col))
cat("  Columns used from the mutation table: ", hs_col, "/", mid_col, "\n")
if (mid_col != "ModelID") mut$ModelID <- mut[[mid_col]]

tp <- mut[which(mut[[hs_col]] == "TP53"), ]      # Use which() so NA comparisons do not let NA rows slip in
cat(sprintf("  TP53 mutation rows: %d (%d cell lines)\n", nrow(tp), length(unique(tp$ModelID))))
# Prevent silently producing the erroneous result "all lines WT" when there are 0 TP53 rows
stopifnot(nrow(tp) > 0)
vi_col <- intersect(c("VariantInfo", "VariantAnnotation"), colnames(tp))[1]
stopifnot(!is.na(vi_col))
cat("  Columns used: ", vi_col, " (★not VariantType)\n")
print(sort(table(tp[[vi_col]]), decreasing = TRUE)[1:min(12, length(unique(tp[[vi_col]])))])

SILENT <- c("SILENT", "SYNONYMOUS", "SYNONYMOUS_VARIANT")
tp$is_silent <- toupper(tp[[vi_col]]) %in% SILENT
nonsilent <- unique(tp$ModelID[!tp$is_silent])
silent_only <- setdiff(unique(tp$ModelID), nonsilent)
cat(sprintf("  With non-synonymous mutations (MUT): %d lines / synonymous only (→ treated as WT): %d lines\n",
            length(nonsilent), length(silent_only)))

cos_col <- intersect(c("COSMICID", "COSMICId", "COSMIC_ID"), colnames(mdl))[1]
stopifnot(!is.na(cos_col))
# Do not default lines without a mutation profile to WT (unprofiled = NA, not callable)
profiled <- unique(mut$ModelID)
mdl$TP53_status <- ifelse(mdl$ModelID %in% nonsilent, "MUT",
                   ifelse(mdl$ModelID %in% profiled, "WT", NA_character_))
cat(sprintf("  ★TP53 status: MUT %d lines / WT %d lines / unprofiled (NA, excluded from analysis) %d lines\n",
            sum(mdl$TP53_status == "MUT", na.rm = TRUE),
            sum(mdl$TP53_status == "WT",  na.rm = TRUE),
            sum(is.na(mdl$TP53_status))))
# Lineage column names differ across DepMap releases, so absorb with intersect
lin_col <- intersect(c("OncotreeLineage", "lineage", "Lineage"), colnames(mdl))[1]
dis_col <- intersect(c("OncotreePrimaryDisease", "primary_disease", "OncotreeSubtype"),
                     colnames(mdl))[1]
stopifnot(!is.na(lin_col))
cat("  Lineage column: ", lin_col, "/Disease column: ", ifelse(is.na(dis_col), "(none)", dis_col), "\n")
mdl$Lineage        <- as.character(mdl[[lin_col]])
mdl$PrimaryDisease <- if (!is.na(dis_col)) as.character(mdl[[dis_col]]) else NA_character_
mdl$COSMIC <- as.character(mdl[[cos_col]])
cat(sprintf("  Lines with a COSMIC ID: %d/%d\n",
            sum(!is.na(mdl$COSMIC) & mdl$COSMIC != ""), nrow(mdl)))
# Remove rows with NA/empty COSMIC and drop duplicates before using it as the join key
#   (dplyr joins match NA to NA, so left as-is the row count explodes)
mdl_key <- mdl[!is.na(mdl$COSMIC) & trimws(mdl$COSMIC) != "",
               c("COSMIC", "TP53_status", "Lineage", "PrimaryDisease")]
n_dup <- sum(duplicated(mdl_key$COSMIC))
if (n_dup > 0) cat(sprintf("  ★For %d models with duplicated COSMIC, only the first is kept\n", n_dup))
mdl_key <- mdl_key[!duplicated(mdl_key$COSMIC), ]
cat(sprintf("  Models usable for the join key: %d cell lines\n", nrow(mdl_key)))

## ── STAGE 3: GDSC × TP53 status ───────────────────────────────────────
cat("\n=== STAGE 3: MDM2 inhibitors × TP53 status ===\n")
G2 <- as.data.frame(G %>% filter(!is.na(drug_canon)))
G2$COSMIC <- as.character(G2$COSMIC_ID)
n0 <- nrow(G2)
# Remove COSMIC-missing rows on the GDSC side first (prevents all-vs-all joins between NA keys)
G2 <- G2[!is.na(G2$COSMIC) & trimws(G2$COSMIC) != "", ]
cat(sprintf("  Excluded for missing COSMIC: %d rows (%d → %d)\n", n0 - nrow(G2), n0, nrow(G2)))
G2 <- left_join(G2, mdl_key, by = "COSMIC")
cat(sprintf("  %d rows before cross-check → %d rows with TP53 status attached (%.1f%%)\n",
            nrow(G2), sum(!is.na(G2$TP53_status)), 100 * mean(!is.na(G2$TP53_status))))

lnic <- intersect(c("LN_IC50", "LN_IC50."), colnames(G2))[1]
stopifnot(!is.na(lnic))
cat("  Sensitivity column: ", lnic, " (natural-log scale; smaller = more sensitive)\n")

# The same cell line × drug can have multiple curves (different DRUG_ID, re-screening, duplicated aliases),
#   so aggregate to the median per DB × canonical drug × cell line before testing (removes pseudoreplication = underestimation of P values)
n_curve <- nrow(G2)
G2 <- as.data.frame(
  G2 %>% group_by(DB, drug_canon, COSMIC) %>%
    summarise(LN_IC50_med    = median(.data[[lnic]], na.rm = TRUE),
              n_curve        = dplyr::n(),
              TP53_status    = dplyr::first(TP53_status),
              Lineage        = dplyr::first(Lineage),
              PrimaryDisease = dplyr::first(PrimaryDisease),
              .groups = "drop"))
VAL <- "LN_IC50_med"
cat(sprintf("  ★Aggregation: %d curves → %d rows (median per DB×drug×cell line; prevents one line from entering multiple times)\n",
            n_curve, nrow(G2)))

run_by <- function(df, key, va, vb, label) {
  rows <- lapply(split(df, list(df$DB, df$drug_canon), drop = TRUE), function(s) {
    # Reduce to row numbers with which() to avoid NA mixed into logical indices / give the HL column names units
    r <- cmp(s[[VAL]][which(s[[key]] == va)], s[[VAL]][which(s[[key]] == vb)],
             hl_name = "HL_lnIC50")
    if (is.null(r)) return(NULL)
    cbind(data.frame(DB = s$DB[1], drug = s$drug_canon[1], groupA = va, groupB = vb,
                     stringsAsFactors = FALSE), r)
  })
  out <- do.call(rbind, rows)
  if (is.null(out)) return(NULL)
  out$FDR <- p.adjust(out$P, method = "BH")
  out$interpretation <- ifelse(is.na(out$FDR) | out$FDR >= CFG$fdr_cut, "no difference detected",
                     ifelse(out$medA < out$medB, paste0(va, " more sensitive"),
                            paste0(vb, " more sensitive")))
  out <- out[order(out$FDR), ]
  cat(sprintf("\n  [%s] FDR<%.2f: %d/%d (BH is applied within this table)\n", label, CFG$fdr_cut,
              sum(out$FDR < CFG$fdr_cut, na.rm = TRUE), nrow(out)))
  print(out, row.names = FALSE)
  out
}

a <- run_by(G2[!is.na(G2$TP53_status), ], "TP53_status", "WT", "MUT", "pan-cancer, by TP53 status")
if (!is.null(a)) write.csv(a, file.path(OUT_DIR, "D2_mdm2i_by_TP53.csv"),
                           row.names = FALSE, fileEncoding = "UTF-8")

CR <- G2[!is.na(G2$TP53_status) &
         grepl("Colorectal|Bowel", paste(G2$Lineage, G2$PrimaryDisease)), ]
cat(sprintf("\n  Rows matching colorectal: %d (%d lines)\n", nrow(CR), length(unique(CR$COSMIC))))
b <- run_by(CR, "TP53_status", "WT", "MUT", "colorectal, by TP53 status")
if (!is.null(b)) write.csv(b, file.path(OUT_DIR, "D2_mdm2i_by_TP53_COREAD.csv"),
                           row.names = FALSE, fileEncoding = "UTF-8")

## ── STAGE 4: by MSI (GDSC cell-line annotation) ─────────────────────────────
cat("\n=== STAGE 4: colorectal, by MSI ===\n")
fcl <- find_one("^Cell_Lines_Details.*\\.xlsx$", "Cell_Lines_Details")   # Absorb version differences
if (!is.na(fcl) && file.exists(fcl)) {
  cl <- as.data.frame(read_excel(fcl)); names(cl) <- make.names(names(cl))
  msi_col <- grep("Microsatellite|MSI", names(cl), value = TRUE)[1]
  cos_c   <- grep("COSMIC", names(cl), value = TRUE)[1]
  cat("  MSI column: ", msi_col, "/COSMIC column: ", cos_c, "\n")
  if (is.na(msi_col) || is.na(cos_c)) {
    # Prevent crashing by evaluating cl[[NA]] when the column is not found
    cat("  ★Required columns not found; STAGE 4 will be skipped\n")
    cat("    Actual columns: ", paste(utils::head(names(cl), 25), collapse = ", "), "\n")
  } else {
    cl$COSMIC <- as.character(cl[[cos_c]])
    cl$MSI_group <- ifelse(toupper(trimws(cl[[msi_col]])) %in% c("MSI-H", "MSI"), "MSI-H",
                    ifelse(toupper(trimws(cl[[msi_col]])) %in% c("MSS", "MSI-L", "MSS/MSI-L"),
                           "MSS/MSI-L", NA))
    cat("  MSI group breakdown:\n"); print(table(cl$MSI_group, useNA = "ifany"))
    # Drop missing/duplicated COSMIC before joining (prevents row multiplication)
    cl_key <- cl[!is.na(cl$COSMIC) & trimws(cl$COSMIC) != "", c("COSMIC", "MSI_group")]
    cl_key <- cl_key[!duplicated(cl_key$COSMIC), ]
    CR2 <- left_join(CR, cl_key, by = "COSMIC")
    cat(sprintf("  Colorectal rows with an MSI annotation: %d/%d\n",
                sum(!is.na(CR2$MSI_group)), nrow(CR2)))
    d <- run_by(CR2[!is.na(CR2$MSI_group), ], "MSI_group", "MSI-H", "MSS/MSI-L", "colorectal, by MSI status")
    if (!is.null(d)) write.csv(d, file.path(OUT_DIR, "D2_mdm2i_by_MSI_COREAD.csv"),
                               row.names = FALSE, fileEncoding = "UTF-8")
  }
} else cat("  Cell_Lines_Details.xlsx is missing; skipping\n")

## ── STAGE 5: DepMap CRISPR dependency (MDM2) ────────────────────────────
cat("\n=== STAGE 5: DepMap MDM2 gene dependency ===\n")
fce <- find_one("^CRISPRGeneEffect.*\\.csv$", "CRISPRGeneEffect")        # Absorb version differences
if (!is.na(fce) && file.exists(fce)) {
  ce <- fread(fce, data.table = FALSE)
  rownames(ce) <- as.character(ce[[1]]); ce <- ce[, -1, drop = FALSE]
  cat(sprintf("  CRISPRGeneEffect: %d lines × %d genes\n", nrow(ce), ncol(ce)))
  gcol <- grep("^MDM2( |\\()", colnames(ce), value = TRUE)
  if (length(gcol) == 0) gcol <- grep("^MDM2$", colnames(ce), value = TRUE)
  cat("  MDM2 column: ", paste(gcol, collapse = " / "), "\n")
  stopifnot(length(gcol) >= 1)
  dep <- data.frame(ModelID = rownames(ce), MDM2_dep = ce[[gcol[1]]],
                    stringsAsFactors = FALSE)
  dep <- left_join(dep, mdl[, c("ModelID", "TP53_status", "Lineage", "PrimaryDisease")],
                   by = "ModelID")   # Use the Oncotree column name already normalized in STAGE 2
  cat(sprintf("  Lines with TP53 status attached: %d/%d (unprofiled lines remain NA and are excluded)\n",
              sum(!is.na(dep$TP53_status)), nrow(dep)))
  # ★The smaller the dependency score, the more the line "depends on that gene"
  is_cr <- grepl("Colorectal|Bowel", paste(dep$Lineage, dep$PrimaryDisease))
  # rbind breaks when cmp is NULL, so guard per cohort
  mk <- function(cohort, ia, ib) {
    r <- cmp(dep$MDM2_dep[ia], dep$MDM2_dep[ib], hl_name = "HL_geneEffect")
    if (is.null(r)) { cat(sprintf("  %s: insufficient n; skipping\n", cohort)); return(NULL) }
    cbind(data.frame(cohort = cohort, stringsAsFactors = FALSE), r)
  }
  res <- rbind(
    mk("pan-cancer", which(dep$TP53_status == "WT"),
                 which(dep$TP53_status == "MUT")),
    mk("colorectal",   which(dep$TP53_status == "WT"  & is_cr),
                 which(dep$TP53_status == "MUT" & is_cr))
  )
  if (is.null(res)) {
    cat("  ★No comparable cohort was available\n")
  } else {
    names(res)[names(res) == "medA"] <- "median_WT"; names(res)[names(res) == "medB"] <- "median_MUT"
    names(res)[names(res) == "nA"] <- "n_WT"; names(res)[names(res) == "nB"] <- "n_MUT"
    res$FDR <- p.adjust(res$P, method = "BH")
    res$interpretation <- ifelse(is.na(res$FDR) | res$FDR >= CFG$fdr_cut, "no difference detected",
                       ifelse(res$median_WT < res$median_MUT,
                              "TP53 wild type more MDM2-dependent", "TP53 mutant more MDM2-dependent"))
    print(res, row.names = FALSE)
    write.csv(res, file.path(OUT_DIR, "D2_depmap_MDM2_dependency.csv"),
              row.names = FALSE, fileEncoding = "UTF-8")
    write.csv(dep, file.path(OUT_DIR, "D2_depmap_MDM2_dependency_percell.csv"),
              row.names = FALSE, fileEncoding = "UTF-8")
  }
} else cat("  CRISPRGeneEffect.csv is missing; skipping\n")

cat("\n========================================\n")
cat("R22 (D2) finished: ", format(Sys.time()), "\n")
cat("★Outputs: ~/results/WSd/D2_*.csv and D2_log.txt\n")
cat("  Note: Units of the HL columns: GDSC tables are ln(IC50) differences; DepMap tables are CRISPR gene effect differences\n")
cat("========================================\n")

sink(); close(log_con)   # Drop on.exit; release sink explicitly and close the log
```
