## Additional files for "TP53 status aligns with morphology and metaplastic programs in colorectal cancer organoids, and MDM2 P2 promoter usage reflects p53 activity": R31_export_gsva_cms_samplelevel_v1.R

```
# ==============================================================================
# R31_export_gsva_cms_samplelevel_v1.R
# Reproduce and write out the numbers of Section 3.7.1 (per-CMS score comparison) at the specimen level (563 specimens). df_scores (aliquot level) is
# mean-aggregated to the specimen level before running the same Kruskal-Wallis test and pairwise comparisons.
# Output: R31_gsva_sample_level_563.csv (all specimen-level module scores + CMS), R31_kw_compare.csv, R31_pairwise.csv, R31_log.txt
# Usage: source() it in the working directory containing tcga_cache_v5.rds. No downloads. Existing files are not overwritten.
# ==============================================================================

CACHE <- "tcga_cache_v5.rds"
if (!file.exists(CACHE)) CACHE <- "tcga_cache_v4.rds"
stopifnot(file.exists(CACHE))

con <- file("R31_log.txt", open = "wt"); sink(con, split = TRUE)
cat("R31: cache =", CACHE, "\n")

cache      <- readRDS(CACHE)
df_scores  <- cache$df_scores
cat("df_scores (aliquot level):", nrow(df_scores), "rows\n")
cat("columns:", paste(colnames(df_scores), collapse = ", "), "\n\n")

MODS <- intersect(c("Type1_full","Type1_core","Type1_identity","Type1_identityTF",
                    "Type1_proliferation","Type5_full","Type5_core","Type5_noimmune",
                    "Type5_metaplasia","Type5_p53","Type5_immune","Type5_lncRNA","purity"),
                  colnames(df_scores))

# ── Aggregation to the specimen level (same rule as step 7 of v11e, but without collapsing to the patient level) ──
s15 <- substr(df_scores$sample, 1, 15)
agg <- aggregate(df_scores[, MODS, drop = FALSE], by = list(sample15 = s15),
                 FUN = function(v) mean(v, na.rm = TRUE))
ok  <- as.character(df_scores$CMS) %in% c("CMS1","CMS2","CMS3","CMS4")
ct  <- data.frame(sample15 = s15[ok], CMS = as.character(df_scores$CMS)[ok],
                  stringsAsFactors = FALSE)
ct  <- ct[!duplicated(ct$sample15), ]
agg$CMS <- ct$CMS[match(agg$sample15, ct$sample15)]

cat(sprintf("Aliquots %d rows → specimen level %d rows (%d specimens with a CMS call)\n\n",
            nrow(df_scores), nrow(agg), sum(!is.na(agg$CMS))))
write.csv(agg, "R31_gsva_sample_level_563.csv", row.names = FALSE)

# ── Kruskal-Wallis: aliquot level vs specimen level ──
dpa <- df_scores[!is.na(df_scores$CMS), ]
dps <- agg[!is.na(agg$CMS), ]
kwrow <- function(m) {
  pa <- if (m %in% colnames(dpa)) tryCatch(kruskal.test(dpa[[m]] ~ as.factor(dpa$CMS))$p.value,
                                           error = function(e) NA) else NA
  ps <- if (m %in% colnames(dps)) tryCatch(kruskal.test(dps[[m]] ~ as.factor(dps$CMS))$p.value,
                                           error = function(e) NA) else NA
  data.frame(module = m, n_aliquot = nrow(dpa), P_aliquot = pa,
             n_sample = nrow(dps), P_sample = ps)
}
kw <- do.call(rbind, lapply(setdiff(MODS, "purity"), kwrow))
print(kw, row.names = FALSE)
write.csv(kw, "R31_kw_compare.csv", row.names = FALSE)

cat("\n[Expected] Main text §3.7.1 gives Type1_full P = 7.2e-15, Type5_full P = 3.3e-28.\n")
cat("  If P_sample matches these, the main text is correct and only step 4 of v11e\n")
cat("  remains at the aliquot level.\n\n")

# ── Pairwise comparisons cited in the main text (specimen level) ──
pair <- function(m, a, b) {
  x <- dps[[m]][dps$CMS == a]; y <- dps[[m]][dps$CMS == b]
  data.frame(module = m, grpA = a, grpB = b,
             n_A = length(x), n_B = length(y),
             median_A = round(median(x, na.rm = TRUE), 3),
             median_B = round(median(y, na.rm = TRUE), 3),
             P_wilcoxon = tryCatch(wilcox.test(x, y)$p.value, error = function(e) NA))
}
SPEC <- list(
  c("Type1_full","CMS1","CMS2"),          # Published 0.167 vs 0.107, P = 0.349
  c("Type1_core","CMS2","CMS1"),          # Published 0.150 vs 0.012, P = 0.019 (13-gene differentiation core)
  c("Type1_proliferation","CMS1","CMS2"), # Published 0.387 vs 0.101, P = 7.2e-05
  c("Type5_full","CMS1","CMS3"),          # Published 0.281 vs 0.281, P = 0.929
  c("Type5_core","CMS3","CMS1"),          # Published 0.435 vs 0.256, P = 1.6e-03
  c("Type5_metaplasia","CMS3","CMS1"),    # Published 0.478 vs 0.204, P = 4.9e-06
  c("Type5_immune","CMS1","CMS3")         # Published 0.673 vs −0.183, P = 5.3e-14
)
pw <- do.call(rbind, lapply(SPEC, function(s)
  if (s[1] %in% colnames(dps)) pair(s[1], s[2], s[3]) else NULL))
cat("Pairwise comparisons cited in the main text (specimen level):\n"); print(pw, row.names = FALSE)
write.csv(pw, "R31_pairwise.csv", row.names = FALSE)

cat("\nCMS breakdown (specimen level):\n"); print(table(dps$CMS))
cat("\nDone. Please send R31_gsva_sample_level_563.csv / R31_kw_compare.csv / R31_pairwise.csv.\n")
sink(); close(con)
```
