## Additional files for "TP53 status aligns with morphology and metaplastic programs in colorectal cancer organoids, and MDM2 P2 promoter usage reflects p53 activity": R43_WSe_colibactin_TCGA_v3.R

```
# ==============================================================================
# R43_WSe_colibactin_TCGA_v3.R
# Reproduce the R42 (Nunes cohort) results in TCGA-COAD/READ. From maf_coadread.rds (R16 output, GRCh38),
# fit the SBS88/ID18 activities with sigminer::sig_fit (QP) (the reference is resolved in the order (1) local reference file in CFG, (2) get_sig_db, (3) COSMIC v3.4;
# in that order. SBS88 is required; ID18 is skipped if unavailable), then run the same-form tests over the 2 axes (P2_index / Type1−Type5 GSVA) × 2 burdens
# (family = 12, BH). For the axis direction, the sign of the correlation between P2_index and the axis is measured in STAGE 1 before the interpretation is printed. → Supplementary Figure S13.
# Inputs (all have automatic candidates; can be overridden in CFG): sig_path (activity CSV; generated from the MAF if missing), maf_path,
#       axis_path (per-specimen axis table; assembled from the per-specimen table in mdm2_p1p2_out_v3b if missing), clin_path (optional)
# Output (~/results/WSe_TCGA/): WSeT_activities.csv, WSeT_merged.csv, WSeT_primary_tests.csv, WSeT_adjusted_tests.csv,
#       WSeT_log.txt, WSeT_sessionInfo.txt
# Dependencies: data.table (required); maftools, sigminer, BSgenome.Hsapiens.UCSC.hg38 (when generating the activities in-house; about 700 MB).
# Usage: source() this file. Does not write to existing files.
# ==============================================================================

CFG <- if (exists("WSE_TCGA_CFG")) WSE_TCGA_CFG else list()
pick_path <- function(explicit, candidates, label, L) {
  if (!is.null(explicit)) { p <- path.expand(explicit)
    L(sprintf("  %s ← specified in CFG: %s (%s)", label, p, if (file.exists(p)) "present" else "★missing")); return(p) }
  for (p in path.expand(candidates)) if (file.exists(p)) { L(sprintf("  %s ← auto-detected: %s", label, p)); return(p) }
  L(sprintf("  %s ← not found among the candidates (%s)", label, paste(candidates, collapse = " / "))); NA_character_
}

OUT  <- path.expand(if (!is.null(CFG$out_dir)) CFG$out_dir else "~/results/WSe_TCGA")
WORK <- path.expand(if (!is.null(CFG$work_dir)) CFG$work_dir else "~/input/WSe_TCGA")
dir.create(OUT, recursive = TRUE, showWarnings = FALSE)
dir.create(WORK, recursive = TRUE, showWarnings = FALSE)

.L <- character(0)
say  <- function(...) { s <- paste0(...); .L <<- c(.L, s); cat(s, "\n", sep = "") }
done <- function() {
  writeLines(.L, file.path(OUT, "WSeT_log.txt"), useBytes = TRUE)
  writeLines(c("# WSeT (R43 v3) record of the execution environment.",
               "#",
               capture.output(sessionInfo())), file.path(OUT, "WSeT_sessionInfo.txt"), useBytes = TRUE)
  cat("\n★log written: ", file.path(OUT, "WSeT_log.txt"), "\n")
}
halt <- function(msg) { say("★HALT: ", msg); done(); stop(msg, call. = FALSE) }

say("=====================================================")
say("R43 v3 (TCGA reproduction arm) start: ", format(Sys.time()))
say("  ", R.version.string)
say("  output: ", OUT, " work: ", WORK)
say("=====================================================")

if (!requireNamespace("data.table", quietly = TRUE)) halt("data.table is required: install.packages(\"data.table\")")
FR <- function(f, ...) data.table::fread(f, data.table = FALSE, showProgress = FALSE, ...)
key12 <- function(x) toupper(substr(gsub("\\.", "-", as.character(x)), 1, 12))

## ── STAGE 0a: SBS88/ID18 activities (read if present, generate from the MAF if missing) ────
say(""); say("=== STAGE 0a: signature activities ===")
SIG_PATH <- pick_path(CFG$sig_path,
                      c("~/input/WSe_TCGA/tcga_sbs_id_activities.csv",
                        file.path(OUT, "WSeT_activities.csv")),
                      "activity table", say)
if (is.na(SIG_PATH)) {
  say("  ★activity table missing, so it is generated from maf_coadread.rds (sigminer::sig_fit, COSMIC reference).")
  say("  ★NOTE: the precomputed TCGA activities in mSigPortal are COSMIC v3.0 and do not include SBS88, ID18")
  say("    (the precomputed TCGA activities in mSigPortal cover ID1-ID17 only). In-house fitting is the only route.")
  MAF_PATH <- pick_path(CFG$maf_path,
                        c("~/maf_coadread.rds", "~/input/maf_coadread.rds",
                          "~/Codes/maf_coadread.rds"),
                        "MAF", say)
  if (is.na(MAF_PATH)) halt("maf_coadread.rds not found. Specify it in CFG$maf_path (its writer is R16 v4).")
  need <- c("maftools", "sigminer", "BSgenome.Hsapiens.UCSC.hg38")
  miss <- need[!vapply(need, requireNamespace, logical(1), quietly = TRUE)]
  if (length(miss)) halt(paste0("The following packages are required: ", paste(miss, collapse = ", "),
    "\n  install.packages(\"BiocManager\"); BiocManager::install(c(\"maftools\",\"sigminer\",\"BSgenome.Hsapiens.UCSC.hg38\"), update = FALSE)",
    "\n  ★BSgenome...hg38 is about 700 MB. After installing it, run this script once more."))

  obj <- readRDS(MAF_PATH)
  say("  Read the MAF: class = ", paste(class(obj), collapse = "/"))
  maf <- if (inherits(obj, "MAF")) obj else {
    d <- as.data.frame(obj)
    say("  ★data.frame (", nrow(d), " rows × ", ncol(d), " columns) → pass to maftools::read.maf")
    maftools::read.maf(d, verbose = FALSE)
  }
  nsamp <- length(unique(as.character(maf@data$Tumor_Sample_Barcode)))
  say("  Number of specimens (unique Tumor_Sample_Barcode): ", nsamp)
  bl <- unique(as.character(maf@data$NCBI_Build))
  say("  Reference genome (NCBI_Build column): ", paste(bl, collapse = ", "))
  if (!any(grepl("38", bl))) say("  ★38 is not visible in NCBI_Build. If it is not hg38, replace ref_genome.")

  ## Resolve the reference matrix in the order "local → get_sig_db → fetch COSMIC v3.4 directly from GitHub".
  ##   At any stage, adopt only one that "contains a signame column and matches ≥ 90% of the mutation channels being fitted".
  ##   SBS88 is the main objective (required). ID18 is hard to detect in WES; skip it if no reference can be obtained or the channel names do not match.
  align_ref <- function(mat, comp, signame) {
    if (is.null(mat)) return(NULL)
    mat <- as.matrix(mat)
    if (!signame %in% colnames(mat)) return(list(ok = FALSE, why = paste0(signame, " column missing")))
    inter <- intersect(comp, rownames(mat))
    if (length(inter) < 0.9 * length(comp))
      return(list(ok = FALSE, why = paste0("channel match ", length(inter), "/", length(comp), " (<90%)")))
    out <- matrix(0, nrow = length(comp), ncol = ncol(mat), dimnames = list(comp, colnames(mat)))
    out[inter, ] <- mat[inter, , drop = FALSE]
    list(ok = TRUE, ref = out, ninter = length(inter))
  }
  read_ref_file <- function(path) {
    df <- tryCatch(FR(path), error = function(e) NULL)
    if (is.null(df) || ncol(df) < 2) return(NULL)
    rn <- as.character(df[[1]]); df[[1]] <- NULL
    mm <- as.matrix(df); rownames(mm) <- rn
    suppressWarnings(mode(mm) <- "numeric"); mm
  }
  resolve_ref <- function(comp, signame, local_path, gh_urls, gsdb) {
    ## 1) Local reference file (specified in CFG. column 1 = channel name, remaining = each signature)
    if (!is.null(local_path)) {
      lp <- path.expand(local_path)
      if (file.exists(lp)) {
        a <- align_ref(read_ref_file(lp), comp, signame)
        if (!is.null(a) && isTRUE(a$ok)) { say("    ★Reference: local ", lp, " (match ", a$ninter, "/", length(comp), ")"); return(a$ref) }
        say("    Reference (local ", lp, ") is unsuitable: ", if (is.null(a)) "unreadable" else a$why, " → next")
      } else say("    Reference (locally specified ", lp, ") does not exist → next")
    }
    ## 2) sigminer::get_sig_db (latest → bundled)
    for (db in gsdb) {
      r <- tryCatch(sigminer::get_sig_db(db), error = function(e) NULL)
      if (is.null(r)) { say("    Reference get_sig_db(", db, ") could not be obtained → next"); next }
      a <- align_ref(r$db, comp, signame)
      if (!is.null(a) && isTRUE(a$ok)) { say("    ★Reference: get_sig_db(", db, ") (match ", a$ninter, "/", length(comp), ")"); return(a$ref) }
      say("    Reference get_sig_db(", db, ") unsuitable: ", if (is.null(a)) "?" else a$why, " → next")
    }
    ## 3) R downloads COSMIC v3.4 directly from GitHub raw (the author's machine has internet access)
    for (url in gh_urls) {
      dest <- file.path(WORK, basename(url))
      ok <- tryCatch({ utils::download.file(url, dest, quiet = TRUE, mode = "wb"); TRUE }, error = function(e) FALSE)
      if (!ok || !file.exists(dest) || file.info(dest)$size < 1000) { say("    Download failed: ", url, " → next"); next }
      a <- align_ref(read_ref_file(dest), comp, signame)
      if (!is.null(a) && isTRUE(a$ok)) { say("    ★Reference: downloaded ", url, " (match ", a$ninter, "/", length(comp), ")"); return(a$ref) }
      say("    Downloaded ", basename(url), " is unsuitable: ", if (is.null(a)) "unreadable" else a$why, " → next")
    }
    NULL
  }
  URLS_SBS <- if (!is.null(CFG$sbs_urls)) CFG$sbs_urls else c(
    "https://raw.githubusercontent.com/AlexandrovLab/SigProfilerAssignment/main/SigProfilerAssignment/data/Reference_Signatures/GRCh38/COSMIC_v3.4_SBS_GRCh38.txt",
    "https://raw.githubusercontent.com/AlexandrovLab/SigProfilerAssignment/master/SigProfilerAssignment/data/Reference_Signatures/GRCh38/COSMIC_v3.4_SBS_GRCh38.txt")
  URLS_ID  <- if (!is.null(CFG$id_urls)) CFG$id_urls else c(
    "https://raw.githubusercontent.com/AlexandrovLab/SigProfilerAssignment/main/SigProfilerAssignment/data/Reference_Signatures/GRCh37/COSMIC_v3.4_ID_GRCh37.txt",
    "https://raw.githubusercontent.com/AlexandrovLab/SigProfilerAssignment/master/SigProfilerAssignment/data/Reference_Signatures/GRCh37/COSMIC_v3.4_ID_GRCh37.txt")

  fit_one <- function(mode, signame, local_path, gh_urls, gsdb, required) {
    say("  --- ", mode, " fitting (target: ", signame, ")---")
    tal <- sigminer::sig_tally(maf, mode = mode,
                               ref_genome = "BSgenome.Hsapiens.UCSC.hg38", useSyn = TRUE)
    m <- tal$nmf_matrix           # specimens × channels
    comp <- colnames(m)
    say("    tally:", nrow(m), " specimens × ", ncol(m), " categories")
    ref <- resolve_ref(comp, signame, local_path, gh_urls, gsdb)
    if (is.null(ref)) {
      msg <- paste0(signame, ": no reference matrix containing it could be obtained (local file, get_sig_db or GitHub).")
      if (required) halt(paste0(msg, "\n  ★Remedy: prepare a matrix containing COSMIC v3.4's ", signame,
        " (column 1 = mutation channel name, remaining = each signature), and",
        "\n    specify it as an absolute path in WSE_TCGA_CFG$sbs_ref_path (for ID, id_ref_path) and rerun."))
      say("    ★", msg, " → skipping this burden (proceeding without ", signame, ").")
      return(NULL)
    }
    say("    ★Number of reference signatures: ", ncol(ref), "(", signame, " included)")
    ex <- sigminer::sig_fit(t(m), sig = ref, method = "QP", return_class = "data.table")
    ex <- as.data.frame(ex)
    say("    Fitting complete: ", nrow(ex), " rows × ", ncol(ex), " columns")
    ex
  }
  exS <- fit_one("SBS", "SBS88", CFG$sbs_ref_path, URLS_SBS,
                 c(if (!is.null(CFG$sbs_db)) CFG$sbs_db else "latest_SBS_GRCh38", "SBS_hg38", "SBS"), TRUE)
  exI <- fit_one("ID",  "ID18",  CFG$id_ref_path,  URLS_ID,
                 c(if (!is.null(CFG$id_db))  CFG$id_db  else "latest_ID_GRCh37",  "ID"), FALSE)
  getcol <- function(ex, nm) {
    ## Wide format (specimens × signatures) is expected, but handle either wide or long
    if (!nm %in% names(ex)) {
      sigcol <- which(vapply(ex, function(cl) any(as.character(cl) == nm, na.rm = TRUE), logical(1)))
      if (length(sigcol)) {
        say("    ★Activities were in long format (signature column = ", names(ex)[sigcol[1]], ") → extract only the relevant rows")
        row1 <- ex[as.character(ex[[sigcol[1]]]) == nm, , drop = FALSE]
        num <- vapply(row1, function(cl) is.numeric(cl) || !any(is.na(suppressWarnings(as.numeric(cl)))), logical(1))
        num[sigcol[1]] <- FALSE
        return(data.frame(sample = names(row1)[num],
                          v = suppressWarnings(as.numeric(unlist(row1[1, num]))),
                          stringsAsFactors = FALSE, check.names = FALSE))
      }
      halt(paste0("In the fitting result, ", nm, " not found (column names: ", paste(names(ex), collapse = ", "), ")."))
    }
    idc <- grep("sample", names(ex), ignore.case = TRUE, value = TRUE)[1]
    if (is.na(idc)) idc <- names(ex)[1]
    data.frame(sample = as.character(ex[[idc]]), v = suppressWarnings(as.numeric(ex[[nm]])),
               stringsAsFactors = FALSE, check.names = FALSE)
  }
  a <- getcol(exS, "SBS88"); names(a)[2] <- "SBS88"
  ACT <- a
  if (!is.null(exI)) {
    b <- getcol(exI, "ID18"); names(b)[2] <- "ID18"
    ACT <- merge(a, b, by = "sample", all = TRUE)
    say("  ★Built the activity table: ", nrow(ACT), " specimens. SBS88 > 0: ", sum(ACT$SBS88 > 0, na.rm = TRUE),
        " / ID18 > 0:", sum(ACT$ID18 > 0, na.rm = TRUE))
  } else {
    say("  ★Built the activity table: ", nrow(ACT), " specimens (SBS88 only). SBS88 > 0: ", sum(ACT$SBS88 > 0, na.rm = TRUE),
        ". ★ID18 not computed because no reference was obtained (TCGA is mostly WES and it is inherently hard to detect. State this explicitly in the limitations).")
  }
  say("  ★TCGA is mostly WES. ID18 (insertions/deletions) is harder to detect than in WGS; read SBS88 as primary and ID18 as secondary (state this explicitly in the limitations).")
  SIG_PATH <- file.path(OUT, "WSeT_activities.csv")
  utils::write.csv(ACT, SIG_PATH, row.names = FALSE, fileEncoding = "UTF-8")
  say("  Wrote out: ", SIG_PATH)
}

## ── STAGE 0b: axis table (read if present, otherwise assemble from v3b) ─────────────
say(""); say("=== STAGE 0b: axis table ===")
AXIS_PATH <- pick_path(CFG$axis_path,
                       c("~/input/WSe_TCGA/tcga_axis_per_tumor.csv"),
                       "axis table", say)
DA <- NULL
if (!is.na(AXIS_PATH)) {
  A <- FR(AXIS_PATH)
  say("  Axis table: ", nrow(A), " rows × ", ncol(A), " columns")
  say("  Column names: ", paste(names(A), collapse = " | "))
  DA <- A
} else {
  say("  ★No axis table found; assembling one.")
  PT_PATH <- pick_path(CFG$per_tumor_path,
                       c("~/mdm2_p1p2_out_v3b/merged_per_tumor_table.csv"),
                       "v3b per-tumor table", say)
  if (is.na(PT_PATH)) halt(paste0("No axis material. mdm2_p1p2_out_v3b/merged_per_tumor_table.csv",
                                  " (provenance of the published values) or specify CFG$axis_path."))
  DA <- FR(PT_PATH)
  say("  per-tumor table: ", nrow(DA), " rows × ", ncol(DA), " columns")
  say("  Column names: ", paste(names(DA), collapse = " | "))
  ## If R31's specimen-level GSVA (Type1_full/Type5_full) is found, add it
  r31cand <- unlist(lapply(path.expand(c("~/results", "~/input", "~")), function(root)
    Sys.glob(file.path(root, "*R31*gsva*sample*le*el*.csv"))))
  r31cand <- c(if (!is.null(CFG$r31_path)) path.expand(CFG$r31_path) else character(0), r31cand)
  r31cand <- r31cand[file.exists(r31cand)]
  if (length(r31cand)) {
    say("  Found R31's specimen-level GSVA: ", r31cand[1])
    G31 <- FR(r31cand[1])
    say("    ", nrow(G31), " rows × ", ncol(G31), " columns (column names: ", paste(names(G31), collapse = " | "), ")")
    idc <- grep("barcode|^sample|^id$|bcr", names(G31), ignore.case = TRUE, value = TRUE)[1]
    if (!is.na(idc)) {
      G31$.key <- key12(G31[[idc]]); DA$.key <- key12(DA[[grep("barcode|^sample|^tumou?r|patient|^id$|bcr", names(DA), ignore.case = TRUE, value = TRUE)[1]]])
      keep <- c(".key", grep("^type[15]", names(G31), ignore.case = TRUE, value = TRUE))
      if (length(keep) > 1) {
        DA <- merge(DA, G31[!duplicated(G31$.key), keep, drop = FALSE], by = ".key", all.x = TRUE)
        say("    ★Joined the Type1/Type5 columns: ", paste(setdiff(keep, ".key"), collapse = ", "))
      }
    }
  } else say("  R31's specimen-level GSVA was not found (proceeding with the P2_index axis only. Specify R31's output in CFG$r31_path to run with both axes).")
}

## Automatic detection of axis columns
pickA <- function(df, patterns, label, required = TRUE) {
  for (pat in patterns) { hit <- grep(pat, names(df), ignore.case = TRUE, value = TRUE)
    if (length(hit)) { say(sprintf("  %-12s ← '%s'", label, hit[1])); return(hit[1]) } }
  if (required) halt(paste0(label, " column is not in the axis table.")); say(sprintf("  %-12s ← missing", label)); NA_character_ }
aid <- if (!is.null(CFG$col_id)) CFG$col_id else pickA(DA, c("barcode","^sample","^tumou?r","patient","^id$","bcr"), "sample_id")
aP2 <- if (!is.null(CFG$col_p2)) CFG$col_p2 else pickA(DA, c("p2_?index","p2.?usage","^p2$","promoter.?2"), "P2_index", required = FALSE)
aT1 <- if (!is.null(CFG$col_t1)) CFG$col_t1 else pickA(DA, c("type1_?full","^type1$"), "Type1_full", required = FALSE)
aT5 <- if (!is.null(CFG$col_t5)) CFG$col_t5 else pickA(DA, c("type5_?full","^type5$"), "Type5_full", required = FALSE)
if (is.na(aP2) && (is.na(aT1) || is.na(aT5)))
  halt("No axis could be obtained. Need P2_index, or at least one of Type1_full and Type5_full.")
AX <- data.frame(sample = as.character(DA[[aid]]), stringsAsFactors = FALSE)
if (!is.na(aP2)) AX$P2_index   <- suppressWarnings(as.numeric(DA[[aP2]]))
if (!is.na(aT1)) AX$Type1_full <- suppressWarnings(as.numeric(DA[[aT1]]))
if (!is.na(aT5)) AX$Type5_full <- suppressWarnings(as.numeric(DA[[aT5]]))
if (!is.na(aT1) && !is.na(aT5)) AX$axis_T1mT5 <- AX$Type1_full - AX$Type5_full

## ── STAGE 1: empirical check of the orientation between axes ────────────────────────────
say(""); say("=== STAGE 1: empirical check of axis orientation ===")
if (all(c("P2_index", "axis_T1mT5") %in% names(AX))) {
  okb <- complete.cases(AX$P2_index, AX$axis_T1mT5)
  ct0 <- suppressWarnings(cor.test(AX$P2_index[okb], AX$axis_T1mT5[okb], method = "spearman"))
  say(sprintf("  Spearman(P2_index, axis_T1mT5) = %+.3f (n=%d, P=%.3g)", unname(ct0$estimate), sum(okb), ct0$p.value))
  say("  ★Interpretation convention: replication of Nunes = the burden is concentrated on the Type5/P2-dominant side.")
  say("    With axis_T1mT5 (Type1−Type5), ρ < 0 means replication.")
  if (unname(ct0$estimate) < 0) {
    say("    P2_index correlates negatively with axis = larger P2_index is on the Type5/P2 side → with P2_index, ρ > 0 means replication.")
  } else {
    say("    ★P2_index correlates positively with axis. This looks opposite to the definition (it should be larger when P2 usage is higher).")
    say("    ★In this case suspect a column mix-up, and verify the column names and definitions before interpreting the results.")
  }
} else say("  Only one axis (", paste(intersect(c("P2_index","axis_T1mT5"), names(AX)), collapse=", "), "). Read the empirical orientation only from the sign against the burden after joining.")

## ── STAGE 2: read the activity table ───────────────────────────────────────────
say(""); say("=== STAGE 2: activity table ===")
G <- FR(SIG_PATH)
say("  Activity table: ", nrow(G), " rows × ", ncol(G), " columns (column names: ", paste(names(G), collapse = " | "), ")")
gid <- grep("barcode|^sample|^tumou?r|patient|^id$|bcr", names(G), ignore.case = TRUE, value = TRUE)
gid <- if (length(gid)) gid[1] else names(G)[1]
c88 <- grep("^sbs88$|sbs88", names(G), ignore.case = TRUE, value = TRUE)
c18 <- grep("(^|[^a-z0-9])id[ ._-]?18($|[^0-9])", names(G), ignore.case = TRUE, value = TRUE)
say("  Specimen ID column: ", gid, " SBS88 column: ", if (length(c88)) c88[1] else "★missing",
    " ID18 column: ", if (length(c18)) c18[1] else "★missing")
if (!length(c88) && !length(c18)) halt("The activity table has no SBS88/ID18.")
DG <- data.frame(sample = as.character(G[[gid]]), stringsAsFactors = FALSE)
if (length(c88)) DG$SBS88 <- suppressWarnings(as.numeric(G[[c88[1]]]))
if (length(c18)) DG$ID18  <- suppressWarnings(as.numeric(G[[c18[1]]]))

## ── STAGE 3: join (first 12 characters of the barcode) ───────────────────────────────
say(""); say("=== STAGE 3: join ===")
AX$key <- key12(AX$sample); DG$key <- key12(DG$sample)
AX <- AX[!duplicated(AX$key), ]; DG <- DG[!duplicated(DG$key), ]
Z <- merge(AX, DG, by = "key", suffixes = c(".axis", ".sig"))
say("  ★Specimens with both axis and activity: ", nrow(Z))
if (nrow(Z) < 30) { say("  Example from the axis side: ", paste(head(AX$sample, 4), collapse = ", "))
                    say("  Example from the activity side: ", paste(head(DG$sample, 4), collapse = ", "))
                    halt("Fewer than 30 cross-checked. Align the barcode format.") }
for (b in intersect(c("SBS88","ID18"), names(Z)))
  say(sprintf("  %s: %d numeric values, %d of them > 0 (%.1f%%)", b, sum(!is.na(Z[[b]])),
              sum(Z[[b]] > 0, na.rm = TRUE), 100 * mean(Z[[b]] > 0, na.rm = TRUE)))

## Clinical (optional)
CLIN_PATH <- pick_path(CFG$clin_path,
                       c("~/input/WSe_TCGA/tcga_clinical.csv",
                         "~/tcga_coadread_covariates.csv",
                         "~/input/tcga_coadread_covariates.csv"),
                       "clinical table (optional)", say)
if (!is.na(CLIN_PATH)) {
  C <- FR(CLIN_PATH)
  cc <- grep("barcode|^sample|patient|bcr|^id$", names(C), ignore.case = TRUE, value = TRUE)
  cid <- if (length(cc)) cc[1] else names(C)[1]
  C$key <- key12(C[[cid]])
  gp <- function(pat) { h <- grep(pat, names(C), ignore.case = TRUE, value = TRUE); if (length(h)) h[1] else NA }
  add <- data.frame(key = C$key, stringsAsFactors = FALSE)
  m <- gp("msi|mmr|microsatellite"); if (!is.na(m)) add$MSI <- as.character(C[[m]])
  s <- gp("stage|tnm");              if (!is.na(s)) add$stage <- as.character(C[[s]])
  st <- gp("site|location|sided");   if (!is.na(st)) add$site <- as.character(C[[st]])
  ag <- gp("(^|[^a-z])age($|[^a-z])"); if (!is.na(ag)) add$age <- suppressWarnings(as.numeric(C[[ag]]))
  add <- add[!duplicated(add$key), ]
  Z <- merge(Z, add, by = "key", all.x = TRUE)
  say("  Joined clinical data (columns: ", paste(setdiff(names(add), "key"), collapse = ", "), ")")
  if ("MSI" %in% names(Z)) {
    Z$MSI_bin <- ifelse(grepl("MSI-?H|unstable|dMMR|deficient", Z$MSI, ignore.case = TRUE), "MSI-H",
                 ifelse(grepl("MSS|MSI-?L|stable|pMMR|proficient", Z$MSI, ignore.case = TRUE), "MSS", NA))
    say("  MSI_bin breakdown: ", paste(names(table(Z$MSI_bin, useNA = "ifany")),
                                  table(Z$MSI_bin, useNA = "ifany"), collapse = " / ", sep = "="))
    say("  ★Values that could not be collapsed to binary: ", paste(unique(Z$MSI[is.na(Z$MSI_bin) & !is.na(Z$MSI)]), collapse = ", "),
        " (kept as NA rather than dropped into else)")
  }
}
utils::write.csv(Z, file.path(OUT, "WSeT_merged.csv"), row.names = FALSE, fileEncoding = "UTF-8")

## ── STAGE 4: main analysis ─────────────────────────────────────────────────
say(""); say("=== STAGE 4: main analysis (each axis × each burden. family = number of tests in this block, BH) ===")
axes    <- intersect(c("P2_index", "axis_T1mT5"), names(Z))
burdens <- intersect(c("SBS88", "ID18"), names(Z))
sp <- function(df, ax, b, lab = "all") {
  d <- df[complete.cases(df[[ax]], df[[b]]), ]; if (nrow(d) < 10) return(NULL)
  ct <- suppressWarnings(cor.test(d[[ax]], d[[b]], method = "spearman"))
  data.frame(test = "Spearman(axis vs burden) [t-approx if ties]", axis = ax, burden = b,
             subset = lab, n = nrow(d), estimate = unname(ct$estimate), P = ct$p.value)
}
grp_wilcox <- function(df, ax, b, lab = "all") {
  d <- df[complete.cases(df[[ax]], df[[b]]), ]; if (nrow(d) < 12) return(NULL)
  q <- quantile(d[[ax]], c(1/3, 2/3), na.rm = TRUE)
  hi <- d[[b]][d[[ax]] >= q[2]]; lo <- d[[b]][d[[ax]] <= q[1]]
  exact <- (length(hi) < 50 && length(lo) < 50)
  wt <- suppressWarnings(wilcox.test(hi, lo, exact = exact))
  data.frame(test = paste0("Wilcoxon(hi vs lo tertile)", if (exact) " [exact]" else " [normal approx]"),
             axis = ax, burden = b, subset = lab, n = length(hi) + length(lo),
             estimate = median(hi, na.rm = TRUE) - median(lo, na.rm = TRUE), P = wt$p.value)
}
fish <- function(df, ax, b, lab = "all") {
  d <- df[complete.cases(df[[ax]], df[[b]]), ]; if (nrow(d) < 12) return(NULL)
  q <- quantile(d[[ax]], c(1/3, 2/3), na.rm = TRUE)
  hi <- d[[b]][d[[ax]] >= q[2]]; lo <- d[[b]][d[[ax]] <= q[1]]
  tb <- matrix(c(sum(hi > 0), sum(hi <= 0), sum(lo > 0), sum(lo <= 0)), 2, byrow = TRUE)
  ft <- fisher.test(tb)
  say(sprintf("    [positive counts %s|%s|%s] hi(=axis high) %d/%d vs lo(=axis low) %d/%d",
              ax, b, lab, sum(hi > 0), length(hi), sum(lo > 0), length(lo)))
  data.frame(test = "Fisher(positivity: burden>0) [exact]", axis = ax, burden = b, subset = lab,
             n = length(hi) + length(lo), estimate = unname(ft$estimate), P = ft$p.value)
}
run_block <- function(df, lab, file) {
  res <- list()
  for (ax in axes) for (b in burdens)
    res <- c(res, list(sp(df, ax, b, lab), grp_wilcox(df, ax, b, lab), fish(df, ax, b, lab)))
  res <- do.call(rbind, Filter(Negate(is.null), res))
  if (is.null(res) || !nrow(res)) return(NULL)
  res$family_size <- nrow(res); res$FDR_BH <- p.adjust(res$P, method = "BH")
  for (i in seq_len(nrow(res)))
    say(sprintf("  %-44s [%s|%s|%s] n=%d est=%+.3f P=%.4g FDR=%.4g",
                res$test[i], res$axis[i], res$burden[i], res$subset[i], res$n[i],
                res$estimate[i], res$P[i], res$FDR_BH[i]))
  utils::write.csv(res, file.path(OUT, file), row.names = FALSE, fileEncoding = "UTF-8")
  say("  Wrote out: ", file, " (family size ", nrow(res), ", BH applied)")
  res
}
prim <- run_block(Z, "all", "WSeT_primary_tests.csv")
if (is.null(prim)) halt("Not a single main analysis ran.")

## ── STAGE 5: MSS-restricted sensitivity analysis ─────────────────────────────────────
say(""); say("=== STAGE 5: MSS-restricted ===")
if ("MSI_bin" %in% names(Z) && sum(Z$MSI_bin == "MSS", na.rm = TRUE) >= 20) {
  Zm <- Z[which(Z$MSI_bin == "MSS"), ]
  say("  MSS-restricted: ", nrow(Zm), " specimens")
  invisible(run_block(Zm, "MSS_only", "WSeT_adjusted_tests.csv"))
} else say("  Skipping because there is no MSI column / fewer than 20 MSS (specify a clinical table in CFG$clin_path to run this).")

## ── Summary ──────────────────────────────────────────────────────────
say(""); say("=== Summary (judgment on replicating the Nunes result) ===")
say("  , Empirical result from Nunes (R42 v2): colibactin burden is concentrated on the Type5/P2-dominant side (ρ < 0 with axis).")
say("  , Replication in TCGA = ρ < 0 with axis_T1mT5 (read P2_index in the orientation measured in STAGE 1).")
say("  , ★TCGA is mostly WES. ID18 is harder to detect than in WGS. Write SBS88 as primary and ID18 as secondary (state this explicitly in the limitations).")
say("  , ★For Spearman's P: t approximation when ties are present, AS89 exact method when not (the default of cor.test).")
say("    For Wilcoxon, exact/normal approx is stamped in the label row by row.")
done()
cat("\nDone. Please send WSeT_*.csv and WSeT_log.txt from ~/results/WSe_TCGA/.\n")
```
