## Additional files for "TP53 status aligns with morphology and metaplastic programs in colorectal cancer organoids, and MDM2 P2 promoter usage reflects p53 activity": R47b_S198_lineage_adjusted_v1.R

```
# ==============================================================================
# R47b_S198_lineage_adjusted_v1.R
# Because the pan-cancer analyses of R47 can be driven by differences between cancer types, adds rank-based partial correlations adjusted for cancer type and TP53 status. -> Section 3.7.9, Supplementary Table S39 (S39b, S39c).
# A: all GDSC2 drugs x P1/P2 scores (adjusted for TCGA_DESC + TP53). B: DepMap CRISPR target genes (adjusted for OncotreeLineage + TP53).
# Also writes per-cell-line data for key drugs (for checking). Inputs and conventions as in R47; requires the R47 output A_gdsc2_cellline_scores.csv. Comments and log messages translated to English for deposit; computations unchanged.
# ==============================================================================
DD  <- path.expand("~/drugdata")
OUT <- if (exists("R47_OUT")) R47_OUT else path.expand("~/results/R47")
LOGF <- file.path(OUT, "R47b_log.txt"); .L <- character(0)
say <- function(...) { s <- paste0(...); .L <<- c(.L, s); cat(s, "\n", sep = ""); writeLines(.L, LOGF, useBytes = TRUE) }
wcsv <- function(x, f) { utils::write.csv(x, file.path(OUT, f), row.names = FALSE, fileEncoding = "UTF-8"); say("  wrote: ", f, " (", nrow(x), " rows)") }
suppressPackageStartupMessages({ library(data.table); library(readxl) })
say("R47b v1 start: ", format(Sys.time()))
SC <- read.csv(file.path(OUT, "A_gdsc2_cellline_scores.csv"), colClasses = c(COSMIC = "character"))
padj <- function(x, y, covs) {   # partial correlation: Pearson correlation of rank residuals after regressing out covariates
  d <- data.frame(x = x, y = y, covs); d <- d[complete.cases(d), , drop = FALSE]
  if (nrow(d) < 15) return(c(NA, NA, nrow(d)))
  for (v in names(covs)) if (is.character(d[[v]])) { tb <- table(d[[v]]); d[[v]][d[[v]] %in% names(tb)[tb < 5]] <- "other" }
  f <- as.formula(paste("~", paste(names(covs), collapse = " + ")))
  mm <- model.matrix(f, d)
  rx <- residuals(lm.fit(mm, rank(d$x))); ry <- residuals(lm.fit(mm, rank(d$y)))
  ct <- cor.test(rx, ry); c(unname(ct$estimate), ct$p.value, nrow(d))
}
## A
say("\n=== A. GDSC2 (adjusted for cancer type + TP53) ===")
f2 <- list.files(DD, pattern = "^GDSC2_fitted_dose_response.*\\.xlsx$", full.names = TRUE)[1]
G <- as.data.frame(read_excel(f2)); G$COSMIC <- as.character(G$COSMIC_ID)
G <- aggregate(LN_IC50 ~ COSMIC + DRUG_ID + DRUG_NAME, data = G, FUN = median)
G <- merge(G, SC, by = "COSMIC")
G$TCGA_DESC[is.na(G$TCGA_DESC) | G$TCGA_DESC %in% c("UNCLASSIFIED", "")] <- "UNCLASSIFIED"
keys <- unique(G[, c("DRUG_ID", "DRUG_NAME")])
R <- do.call(rbind, lapply(seq_len(nrow(keys)), function(i) {
  s <- G[G$DRUG_ID == keys$DRUG_ID[i], ]
  a <- padj(s$P2, s$LN_IC50, data.frame(tis = s$TCGA_DESC, tp = s$TP53, stringsAsFactors = FALSE))
  b <- padj(s$P1, s$LN_IC50, data.frame(tis = s$TCGA_DESC, tp = s$TP53, stringsAsFactors = FALSE))
  a2 <- padj(s$P2, s$LN_IC50, data.frame(tis = s$TCGA_DESC, stringsAsFactors = FALSE))
  b2 <- padj(s$P1, s$LN_IC50, data.frame(tis = s$TCGA_DESC, stringsAsFactors = FALSE))
  data.frame(DRUG_ID = keys$DRUG_ID[i], DRUG_NAME = keys$DRUG_NAME[i], n = a[3],
             rho_P2_adjTissue = a2[1], P_P2_adjTissue = a2[2], rho_P1_adjTissue = b2[1], P_P1_adjTissue = b2[2],
             rho_P2_adjTissueTP53 = a[1], P_P2_adjTissueTP53 = a[2], rho_P1_adjTissueTP53 = b[1], P_P1_adjTissueTP53 = b[2])
}))
R$d_adjTissue <- R$rho_P2_adjTissue - R$rho_P1_adjTissue
R$FDR_P2_adjTissue <- p.adjust(R$P_P2_adjTissue, "BH"); R$FDR_P1_adjTissue <- p.adjust(R$P_P1_adjTissue, "BH")
R <- R[order(R$rho_P2_adjTissue), ]; R$rank_P2_adjTissue <- seq_len(nrow(R))
wcsv(R, "A_gdsc2_drug_vs_scores_all_adjTissue.csv")
key <- c("Nutlin-3a (-)","5-Fluorouracil","Oxaliplatin","Irinotecan","Erlotinib","Gefitinib","Afatinib","Lapatinib",
         "MK-1775","Wee1 Inhibitor","AZD7762","MK-8776","BI-2536","Trametinib","Selumetinib","Dabrafenib","Dactinomycin","Epirubicin","Mitoxantrone")
for (k in key) for (j in which(R$DRUG_NAME == k))
  say(sprintf("  %-16s n=%d  adj.type rhoP2=%+.3f (P=%.2g) rhoP1=%+.3f (P=%.2g)  adj.type+TP53 rhoP2=%+.3f (P=%.2g) rhoP1=%+.3f (P=%.2g)  rankP2=%d/%d",
              k, R$n[j], R$rho_P2_adjTissue[j], R$P_P2_adjTissue[j], R$rho_P1_adjTissue[j], R$P_P1_adjTissue[j],
              R$rho_P2_adjTissueTP53[j], R$P_P2_adjTissueTP53[j], R$rho_P1_adjTissueTP53[j], R$P_P1_adjTissueTP53[j], R$rank_P2_adjTissue[j], nrow(R)))
wcsv(G[G$DRUG_NAME %in% key, c("COSMIC","DRUG_ID","DRUG_NAME","LN_IC50","TCGA_DESC","TP53","P1","P2","P2_noMDM2")], "A_gdsc2_keydrugs_percell.csv")
## B
say("\n=== B. DepMap CRISPR (adjusted for lineage + TP53) ===")
TG <- c("MDM2","MDM4","PPM1D","EGFR","ERBB2","KRAS","BRAF","WEE1","PLK1","CHEK1","CDK1","AURKA","AURKB","TYMS","TOP1","TOP2A","CTNNB1")
mdl <- fread(file.path(DD, "Model.csv"), data.table = FALSE); mdl$COSMIC <- as.character(mdl$COSMICID)
hdr <- names(fread(file.path(DD, "CRISPRGeneEffect.csv"), nrows = 0)); sym <- sub(" \\(.*$", "", hdr)
cols <- c(hdr[1], hdr[sym %in% TG])
CR <- fread(file.path(DD, "CRISPRGeneEffect.csv"), select = cols, data.table = FALSE); names(CR) <- c("ModelID", sub(" \\(.*$", "", cols[-1]))
CR$COSMIC <- mdl$COSMIC[match(CR$ModelID, mdl$ModelID)]; CR$Lineage <- mdl$OncotreeLineage[match(CR$ModelID, mdl$ModelID)]
Z <- merge(CR, SC, by = "COSMIC")
say("  lines: ", nrow(Z))
RB <- do.call(rbind, lapply(intersect(TG, names(CR)), function(g) {
  a <- padj(Z$P2, Z[[g]], data.frame(lin = Z$Lineage, tp = Z$TP53, stringsAsFactors = FALSE))
  b <- padj(Z$P1, Z[[g]], data.frame(lin = Z$Lineage, tp = Z$TP53, stringsAsFactors = FALSE))
  a2 <- padj(Z$P2, Z[[g]], data.frame(lin = Z$Lineage, stringsAsFactors = FALSE))
  b2 <- padj(Z$P1, Z[[g]], data.frame(lin = Z$Lineage, stringsAsFactors = FALSE))
  data.frame(gene = g, n = a[3], rho_P2_adjLin = a2[1], P_P2_adjLin = a2[2], rho_P1_adjLin = b2[1], P_P1_adjLin = b2[2],
             rho_P2_adjLinTP53 = a[1], P_P2_adjLinTP53 = a[2], rho_P1_adjLinTP53 = b[1], P_P1_adjLinTP53 = b[2])
}))
wcsv(RB, "B_depmap_targets_vs_scores_adjLineage.csv")
for (i in seq_len(nrow(RB))) say(sprintf("  %-6s n=%d  adj.lineage rhoP2=%+.3f (P=%.2g) rhoP1=%+.3f (P=%.2g)  adj.lineage+TP53 rhoP2=%+.3f (P=%.2g) rhoP1=%+.3f (P=%.2g)",
  RB$gene[i], RB$n[i], RB$rho_P2_adjLin[i], RB$P_P2_adjLin[i], RB$rho_P1_adjLin[i], RB$P_P1_adjLin[i],
  RB$rho_P2_adjLinTP53[i], RB$P_P2_adjLinTP53[i], RB$rho_P1_adjLinTP53[i], RB$P_P1_adjLinTP53[i]))
writeLines(capture.output(sessionInfo()), file.path(OUT, "R47b_sessionInfo.txt"))
say("\nR47b end: ", format(Sys.time()))
```
