## Additional files for "TP53 status aligns with morphology and metaplastic programs in colorectal cancer organoids, and MDM2 P2 promoter usage reflects p53 activity": R47c_S198_RASRAF_adjusted_v1.R

```
# ==============================================================================
# R47c_S198_RASRAF_adjusted_v1.R
# Tests whether the P2 association of MEK/ERK/BRAF inhibitors (R47/R47b) is explained by the RAS/RAF mutation spectrum.
#   1. RAS (KRAS/NRAS/HRAS) and BRAF mutation calls from DepMap 24Q4 OmicsSomaticMutations (non-synonymous; BRAF V600 separately
#      when a protein-change column exists). Association of the P1/P2 scores with these calls.
#   2. Partial correlations of P1/P2 with measured GDSC2 LN_IC50 adjusted for cancer type + TP53 + RAS + BRAF (and + BRAF V600),
#      for all drug entries; key drugs are printed. 3. Same within RAS/RAF wild-type lines (adjusted for cancer type + TP53).
# Inputs as R47/R47b (requires the R47 output A_gdsc2_cellline_scores.csv). Output: R47_OUT (default ~/results/R47).
# ==============================================================================
DD  <- path.expand("~/drugdata")
OUT <- if (exists("R47_OUT")) R47_OUT else path.expand("~/results/R47")
LOGF <- file.path(OUT, "R47c_log.txt"); .L <- character(0)
say <- function(...) { s <- paste0(...); .L <<- c(.L, s); cat(s, "\n", sep = ""); writeLines(.L, LOGF, useBytes = TRUE) }
wcsv <- function(x, f) { utils::write.csv(x, file.path(OUT, f), row.names = FALSE, fileEncoding = "UTF-8"); say("  wrote: ", f, " (", nrow(x), " rows)") }
suppressPackageStartupMessages({ library(data.table); library(readxl) })
say("R47c v1 start: ", format(Sys.time()))
SC <- read.csv(file.path(OUT, "A_gdsc2_cellline_scores.csv"), colClasses = c(COSMIC = "character"))
mdl <- fread(file.path(DD, "Model.csv"), data.table = FALSE); mdl$COSMIC <- as.character(mdl$COSMICID)
hdr <- names(fread(file.path(DD, "OmicsSomaticMutations.csv"), nrows = 0))
pc <- intersect(c("ProteinChange", "Protein_Change", "HGVSp_Short", "HGVSp"), hdr)[1]
say("  protein-change column: ", ifelse(is.na(pc), "(none)", pc))
mut <- fread(file.path(DD, "OmicsSomaticMutations.csv"), data.table = FALSE,
             select = c("ModelID", "HugoSymbol", "VariantInfo", if (!is.na(pc)) pc))
prof <- unique(mut$ModelID)
m <- mut[mut$HugoSymbol %in% c("KRAS", "NRAS", "HRAS", "BRAF") & !(toupper(mut$VariantInfo) %in% c("SILENT", "SYNONYMOUS", "SYNONYMOUS_VARIANT")), ]
flag <- function(ids) as.integer(mdl$ModelID %in% ids); na_if_unprof <- function(v) ifelse(mdl$ModelID %in% prof, v, NA)
mdl$RAS  <- na_if_unprof(flag(m$ModelID[m$HugoSymbol %in% c("KRAS", "NRAS", "HRAS")]))
mdl$BRAF <- na_if_unprof(flag(m$ModelID[m$HugoSymbol == "BRAF"]))
mdl$BRAFV600 <- if (!is.na(pc)) na_if_unprof(flag(m$ModelID[m$HugoSymbol == "BRAF" & grepl("V600", m[[pc]])])) else NA
rm(mut); invisible(gc())
S <- merge(SC, mdl[, c("COSMIC", "RAS", "BRAF", "BRAFV600")], by = "COSMIC", all.x = TRUE)
say("  lines: ", nrow(S), "  RAS mut ", sum(S$RAS == 1, na.rm = TRUE), " / BRAF mut ", sum(S$BRAF == 1, na.rm = TRUE),
    " / BRAF V600 ", sum(S$BRAFV600 == 1, na.rm = TRUE), " / unprofiled ", sum(is.na(S$RAS)))
say("\n=== 1. Scores by RAS/BRAF status ===")
for (v in c("RAS", "BRAF", "BRAFV600")) for (sc in c("P1", "P2")) {
  a <- S[[sc]][which(S[[v]] == 1)]; b <- S[[sc]][which(S[[v]] == 0)]
  if (length(a) >= 3 && length(b) >= 3) say(sprintf("  %-8s %s: mutant median %+.3f (n=%d) vs WT %+.3f (n=%d)  P=%.3g", v, sc, median(a), length(a), median(b), length(b), wilcox.test(a, b, exact = FALSE)$p.value))
}
padj <- function(x, y, covs) {
  d <- data.frame(x = x, y = y, covs); d <- d[complete.cases(d), , drop = FALSE]
  if (nrow(d) < 15) return(c(NA, NA, nrow(d)))
  for (v in names(covs)) if (is.character(d[[v]])) { tb <- table(d[[v]]); d[[v]][d[[v]] %in% names(tb)[tb < 5]] <- "other" }
  keep <- names(covs)[vapply(names(covs), function(v) length(unique(d[[v]])) > 1, TRUE)]
  mm <- if (length(keep)) model.matrix(as.formula(paste("~", paste(keep, collapse = " + "))), d) else matrix(1, nrow(d), 1)
  rx <- residuals(lm.fit(mm, rank(d$x))); ry <- residuals(lm.fit(mm, rank(d$y)))
  ct <- cor.test(rx, ry); c(unname(ct$estimate), ct$p.value, nrow(d))
}
say("\n=== 2./3. GDSC2 partial correlations with RAS/RAF adjustment ===")
f2 <- list.files(DD, pattern = "^GDSC2_fitted_dose_response.*\\.xlsx$", full.names = TRUE)[1]
G <- as.data.frame(read_excel(f2)); G$COSMIC <- as.character(G$COSMIC_ID)
G <- aggregate(LN_IC50 ~ COSMIC + DRUG_ID + DRUG_NAME, data = G, FUN = median)
G <- merge(G, S, by = "COSMIC")
G$TCGA_DESC[is.na(G$TCGA_DESC) | G$TCGA_DESC %in% c("UNCLASSIFIED", "")] <- "UNCLASSIFIED"
keys <- unique(G[, c("DRUG_ID", "DRUG_NAME")])
R <- do.call(rbind, lapply(seq_len(nrow(keys)), function(i) {
  s <- G[G$DRUG_ID == keys$DRUG_ID[i], ]
  cv1 <- data.frame(tis = s$TCGA_DESC, tp = s$TP53, ras = s$RAS, braf = s$BRAF, stringsAsFactors = FALSE)
  cv2 <- data.frame(tis = s$TCGA_DESC, tp = s$TP53, ras = s$RAS, braf = s$BRAF, v600 = s$BRAFV600, stringsAsFactors = FALSE)
  w <- which(s$RAS == 0 & s$BRAF == 0)
  cv3 <- data.frame(tis = s$TCGA_DESC[w], tp = s$TP53[w], stringsAsFactors = FALSE)
  a1 <- padj(s$P2, s$LN_IC50, cv1); b1 <- padj(s$P1, s$LN_IC50, cv1)
  a2 <- if (all(is.na(s$BRAFV600))) c(NA, NA, NA) else padj(s$P2, s$LN_IC50, cv2)
  a3 <- padj(s$P2[w], s$LN_IC50[w], cv3); b3 <- padj(s$P1[w], s$LN_IC50[w], cv3)
  data.frame(DRUG_ID = keys$DRUG_ID[i], DRUG_NAME = keys$DRUG_NAME[i],
             n_adjRASRAF = a1[3], rho_P2_adjRASRAF = a1[1], P_P2_adjRASRAF = a1[2], rho_P1_adjRASRAF = b1[1], P_P1_adjRASRAF = b1[2],
             rho_P2_adjRASRAF_V600 = a2[1], P_P2_adjRASRAF_V600 = a2[2],
             n_RASRAFwt = a3[3], rho_P2_RASRAFwt = a3[1], P_P2_RASRAFwt = a3[2], rho_P1_RASRAFwt = b3[1], P_P1_RASRAFwt = b3[2])
}))
R$FDR_P2_adjRASRAF <- p.adjust(R$P_P2_adjRASRAF, "BH"); R$FDR_P1_adjRASRAF <- p.adjust(R$P_P1_adjRASRAF, "BH")
R <- R[order(R$rho_P2_adjRASRAF), ]; R$rank_P2_adjRASRAF <- seq_len(nrow(R))
wcsv(R, "A_gdsc2_drug_vs_scores_all_adjRASRAF.csv")
key <- c("Nutlin-3a (-)", "Trametinib", "Selumetinib", "PD0325901", "Refametinib", "SCH772984", "Dabrafenib", "PLX-4720", "ERK_2440", "ERK_6604", "Ulixertinib",
         "VE-822", "VE821", "AZD6738", "AZD7762", "MK-8776", "MK-1775", "Wee1 Inhibitor", "5-Fluorouracil", "Oxaliplatin", "Irinotecan", "Erlotinib")
for (k in key) for (j in which(R$DRUG_NAME == k))
  say(sprintf("  %-15s adj.type+TP53+RAS+BRAF n=%d rhoP2=%+.3f (P=%.2g) rhoP1=%+.3f (P=%.2g) rankP2=%d | +V600 rhoP2=%+.3f (P=%.2g) | RAS/RAF-WT n=%d rhoP2=%+.3f (P=%.2g) rhoP1=%+.3f (P=%.2g)",
              k, R$n_adjRASRAF[j], R$rho_P2_adjRASRAF[j], R$P_P2_adjRASRAF[j], R$rho_P1_adjRASRAF[j], R$P_P1_adjRASRAF[j], R$rank_P2_adjRASRAF[j],
              R$rho_P2_adjRASRAF_V600[j], R$P_P2_adjRASRAF_V600[j], R$n_RASRAFwt[j], R$rho_P2_RASRAFwt[j], R$P_P2_RASRAFwt[j], R$rho_P1_RASRAFwt[j], R$P_P1_RASRAFwt[j]))
writeLines(capture.output(sessionInfo()), file.path(OUT, "R47c_sessionInfo.txt"))
say("\nR47c end: ", format(Sys.time()))
```
