## Additional files for "TP53 status aligns with morphology and metaplastic programs in colorectal cancer organoids, and MDM2 P2 promoter usage reflects p53 activity": R47d_S198_drug_class_comparison_v1.py

```
#!/usr/bin/env python3
# R47d_S198_drug_class_comparison_v1.py
# Purpose : Drug-class comparison of the measured GDSC2 drug sensitivity versus the P1/P2 scores
#           (main text 3.7.9; Supplementary Table S39, sheet S39b, notes 2 and 3).
#           For each named drug class, the per-drug partial correlations (adjusted for cancer type
#           and TP53 status; written by R47b) are compared with those of the remaining drug entries
#           by the two-sided Wilcoxon rank-sum (Mann-Whitney) test.
# Input   : A_gdsc2_drug_vs_scores_all_adjTissue.csv written by R47b_S198_lineage_adjusted_v1.R
#           (default location ~/results/R47/; or give the path as the first argument).
# Output  : printed to the console (class, number of entries, median partial rho, P).
# Classes : the drug names below are GDSC2 DRUG_NAME values. "Remaining entries" = all 295 entries
#           except the three named classes and Nutlin-3a (267 entries).
# Test    : scipy.stats.mannwhitneyu, two-sided, method="auto" (exact when one sample has <= 8
#           observations and there are no ties; this applies to the 7 checkpoint inhibitors and the
#           7 EGFR inhibitors). The asymptotic P is printed alongside for reference
#           (the reported P for the checkpoint class is the exact P = 4.3e-07; asymptotic 4.4e-05).
# Run     : python3 R47d_S198_drug_class_comparison_v1.py [path/to/A_gdsc2_drug_vs_scores_all_adjTissue.csv]
# Environment: Python 3.11, pandas, scipy 1.17.1 (the values were computed with
#           the same code in this environment).
import os
import sys

import pandas as pd
from scipy import stats

path = sys.argv[1] if len(sys.argv) > 1 else os.path.expanduser(
    "~/results/R47/A_gdsc2_drug_vs_scores_all_adjTissue.csv")
d = pd.read_csv(path)

ck = ["MK-1775", "Wee1 Inhibitor", "AZD7762", "MK-8776", "VE-822", "AZD6738", "VE821"]   # ATR/CHK1/WEE1
eg = ["Erlotinib", "Gefitinib", "Afatinib", "Sapitinib", "Lapatinib", "Osimertinib", "AZD3759"]  # EGFR
mk = ["Dabrafenib", "PLX-4720", "Trametinib", "Selumetinib", "PD0325901", "SCH772984",
      "Ulixertinib", "VX-11e", "ERK_2440", "ERK_6604", "Refametinib"]                    # MEK/ERK/BRAF
oth = d[~d.DRUG_NAME.isin(ck + eg + mk + ["Nutlin-3a (-)"])]
print("drug entries:", len(d), "; remaining entries:", len(oth))

for nm, g in [("ATR/CHK1/WEE1", ck), ("EGFR", eg), ("MEK/ERK/BRAF", mk)]:
    s = d[d.DRUG_NAME.isin(g)]
    for col in ["rho_P1_adjTissueTP53", "rho_P2_adjTissueTP53"]:
        p = stats.mannwhitneyu(s[col], oth[col].dropna(), alternative="two-sided").pvalue
        pa = stats.mannwhitneyu(s[col], oth[col].dropna(), alternative="two-sided",
                                method="asymptotic").pvalue
        print("%-14s n=%2d  %-22s median=%+.3f  P=%.2g  (asymptotic P=%.2g)"
              % (nm, len(s), col, s[col].median(), p, pa))

print(d[d.DRUG_NAME.isin(ck)][["DRUG_NAME", "n", "rho_P1_adjTissueTP53", "P_P1_adjTissueTP53",
                               "rho_P2_adjTissueTP53"]].round(3).to_string(index=False))
print("remaining entries: median partial rho P1 = %+.4f, P2 = %+.4f"
      % (oth.rho_P1_adjTissueTP53.median(), oth.rho_P2_adjTissueTP53.median()))
```
