## Additional files for "TP53 status aligns with morphology and metaplastic programs in colorectal cancer organoids, and MDM2 P2 promoter usage reflects p53 activity": r68_p53activity_v1.py

```
# -*- coding: utf-8 -*-
"""Build a per-sample p53 transcriptional-activity score (mean gene-level z value of known direct target genes) and compare it by TP53 status and MDM2 P1/P2 type.
Target genes: 12 direct p53 targets commonly used in the literature, excluding MDM2 itself and the genes that ranked high in the genome-wide Splicing Index screen (FAS, ZMAT3, TNFRSF10C)
(CDKN1A, BAX, BBC3, TP53I3, SESN1, RRM2B, GDF15, FDXR, TIGAR, PHLDA3, SPATA18, EDA2R). To avoid circularity, MDM2, FAS, ZMAT3 and TNFRSF10C are not included.
Deposited with Additional file 2 (Supplementary Methods); see README_SupplementaryMethods.txt."""
import sys, os; sys.path.insert(0, os.path.dirname(os.path.abspath(__file__)))
from r68_load import *
from scipy import stats
from sklearn.metrics import roc_auc_score
m = load_meta(); g, _ = load_matrices(); sym = load_sym()
T = ['CDKN1A', 'BAX', 'BBC3', 'TP53I3', 'SESN1', 'RRM2B', 'GDF15', 'FDXR', 'TIGAR', 'PHLDA3', 'SPATA18', 'EDA2R']
rows = {}
for gn in T:
    k = [t for t, s in sym.items() if s == gn]
    if k: rows[gn] = g.loc[k[0], m.index]
X = pd.DataFrame(rows); Z = (X - X.mean()) / X.std()
m['p53score'] = Z.mean(1)
m['grp'] = np.where(m.tp53 == 'Mutant', 'Mut', np.where(m.iso == 'P2', 'WT-P2', 'WT-P1'))
print('genes:', len(rows), '. groups:', m.grp.value_counts().to_dict())
print(m.groupby('grp').p53score.describe().round(2).to_string())
a, b, c = (m[m.grp == k].p53score for k in ['Mut', 'WT-P1', 'WT-P2'])
print('WT-P2 vs WT-P1: p=%.1e (AUC %.2f) / WT-P1 vs Mut: p=%.2f / WT-P2 vs Mut: p=%.1e' % (stats.mannwhitneyu(c, b).pvalue, roc_auc_score([1]*len(c)+[0]*len(b), list(c)+list(b)), stats.mannwhitneyu(b, a).pvalue, stats.mannwhitneyu(c, a).pvalue))
# Patient level (mean per patient x group)
u = m.groupby(['pt', 'grp']).p53score.mean().reset_index()
ua, ub, uc = (u[u.grp == k].p53score for k in ['Mut', 'WT-P1', 'WT-P2'])
print('Patient level: Mut %d, WT-P1 %d, WT-P2 %d units. WT-P2 vs WT-P1 p=%.1e / WT-P1 vs Mut p=%.2f' % (len(ua), len(ub), len(uc), stats.mannwhitneyu(uc, ub).pvalue, stats.mannwhitneyu(ub, ua).pvalue))
# Patients that have both P1 and P2 samples
for pt in ['HCT38', 'HCT41', 'HCT67']:
    d = m[m.pt == pt][['iso', 'tp53', 'p53score']].sort_values('iso'); print(pt, d.round(2).to_dict('index'))
# Correlation with the MDM2 P1/P2 index (exon 1 - exon 2)
_, p = load_matrices(); fs = load_fs()
e1 = ['PSR12007995.hg.1', 'PSR12007996.hg.1', 'PSR12007998.hg.1']; e2 = ['JUC12004243.hg.1', 'PSR12008003.hg.1']
G = g.loc['TC12000606.hg.1', m.index]; si = p.loc[e1 + e2, m.index].sub(G, axis=1)
m['mdm2_p2index'] = si.loc[e2].mean() - si.loc[e1].mean()
for k in ['all', 'WT']:
    d = m if k == 'all' else m[m.tp53 == 'Wild-type']
    r = stats.spearmanr(d.mdm2_p2index, d.p53score); print(f'{k}: rho(MDM2 P2 index, p53 score) = {r.statistic:.2f} (p={r.pvalue:.1e}, n={len(d)})')
m[['pt', 'site', 'iso', 'tp53', 'grp', 'p53score', 'mdm2_p2index']].to_csv('out_iso/R68_p53score_by_sample.csv')
```
