## Additional files for "TP53 status aligns with morphology and metaplastic programs in colorectal cancer organoids, and MDM2 P2 promoter usage reflects p53 activity": R70_S221_GDSC2_p53targets_export_v1.R

```
## Deposited with Additional file 2 (Supplementary Methods); see README_SupplementaryMethods.txt.
## R70: export expression of p53 target genes and MDM2/TP53 in cell lines (GDSC2) (statistics are done in the cloud)
##   Input: ~/drugdata/GDSC2_Expr (RMA Normalized and Log Transformed).rds (read only; ~/drugdata must contain this oncoPredict GDSC2 expression file).
##   Output: only R70_output/ next to this .R file. Approx. 1-3 min.
args <- commandArgs(trailingOnly = FALSE)
here <- dirname(normalizePath(sub("^--file=", "", args[grep("^--file=", args)][1])))
OUT <- file.path(here, "R70_output"); dir.create(OUT, showWarnings = FALSE)
LOG <- file.path(OUT, "R70_log.txt"); cat("", file = LOG)
lg <- function(...) { s <- paste0(...); cat(s, "\n"); cat(s, "\n", file = LOG, append = TRUE) }
f <- path.expand("~/drugdata/GDSC2_Expr (RMA Normalized and Log Transformed).rds")
lg("=== R70 start ", format(Sys.time()), "  ", f, " exists=", file.exists(f))
x <- readRDS(f)
lg("  class: ", paste(class(x), collapse = ","), "  size: ", paste(dim(x), collapse = " x "))
lg("  example row names: ", paste(head(rownames(x), 5), collapse = " "), "  example column names: ", paste(head(colnames(x), 5), collapse = " "))
G <- c("CDKN1A", "BAX", "BBC3", "TP53I3", "SESN1", "RRM2B", "GDF15", "FDXR", "TIGAR", "PHLDA3", "SPATA18", "EDA2R",
       "MDM2", "TP53", "FAS", "ZMAT3", "TNFRSF10C", "MDM4", "PPM1D", "CHEK2", "ATM", "MKI67", "XPO1", "CCNG1")
hit <- intersect(G, rownames(x)); lg("  genes: ", length(hit), " / ", length(G), " (absent: ", paste(setdiff(G, rownames(x)), collapse = " "), ")")
y <- as.data.frame(t(as.matrix(x[hit, , drop = FALSE]))); y <- cbind(cell = rownames(y), y)
write.csv(y, file.path(OUT, "R70_GDSC2_p53targets_expr.csv"), row.names = FALSE)
lg("  written: ", nrow(y), " cell lines")
writeLines(capture.output(sessionInfo()), file.path(OUT, "R70_sessionInfo.txt"))
lg("=== R70 end ", format(Sys.time()))
```
