## Additional files for "TP53 status aligns with morphology and metaplastic programs in colorectal cancer organoids, and MDM2 P2 promoter usage reflects p53 activity": R70_S221_run.command

```
#!/bin/bash
# Deposited with Additional file 2 (Supplementary Methods); see README_SupplementaryMethods.txt.
# Runs R70: exports values of p53 target genes etc. from GDSC2 cell-line expression (~/drugdata is read only; it must contain the GDSC2 expression .rds). Approx. 1-3 min. No interactive input.
if [ -z "${BASH_VERSION:-}" ]; then exec /bin/bash "$0" "$@"; fi
set -u
BASE="$(cd "$(dirname "$0")" && pwd)"
RS="$(command -v Rscript 2>/dev/null)"; [ -z "${RS}" ] && [ -x /usr/local/bin/Rscript ] && RS=/usr/local/bin/Rscript
if [ -z "${RS}" ]; then echo "*WARNING Rscript not found."; exit 1; fi
mkdir -p "${BASE}/R70_output"
if ! "${RS}" -e "invisible(parse(file=\"${BASE}/R70_S221_GDSC2_p53targets_export_v1.R\"))"; then echo "*WARNING R syntax check failed"; exit 1; fi
"${RS}" "${BASE}/R70_S221_GDSC2_p53targets_export_v1.R" 2>&1 | tee "${BASE}/R70_output/R70_console.txt"
echo "=== Done. When finished, report \"R70 has been run\". ==="
```
