## Additional files for "TP53 status aligns with morphology and metaplastic programs in colorectal cancer organoids, and MDM2 P2 promoter usage reflects p53 activity": R71_S222_HTA2_all_ariake_v1.R

```
## R71_S222_HTA2_all_ariake_v1.R
## Purpose: joint RMA normalisation of the 63 discovery HTA 2.0 CEL files together with the additional, previously
##   unused HTA 2.0 arrays from the same biobank ("Data from Ariake"); writes gene-level and probe-set-level values.
## Inputs : ~/CEL/*.CEL (63 discovery arrays); CEL files under the Ariake folder (ARI below, environment variable ARI_DIR): HTA2/ and HTA2_180627/Data/
## Outputs: folder R71_output/ next to this script: R71_CEL_md5_map.csv, R71_samples_used.csv, R71_gene_level_rma.csv.gz,
##   R71_probeset_level_rma.csv.gz, R71_sessionInfo.txt, R71_log.txt
## Usage  : Rscript R71_S222_HTA2_all_ariake_v1.R   (requires Bioconductor oligo, pd.hta.2.0 and data.table)
## R71: RMA in a single batch on the HTA 2.0 CEL files of the discovery cohort (63 files, ~/CEL) plus the unused files in "Data from Ariake" (2 normal, 4 FAP adenomas, tumours excluded for lack of images, etc.),
##   writing gene-level and exon-level values. Same method as R68 (oligo, pd.hta.2.0).
##   *CEL files are only read, never modified. CEL files with identical content (same md5) are merged into one (the ~/CEL copy is kept). Output goes only to R71_output/ next to this .R. Expected run time 60-150 min.
args <- commandArgs(trailingOnly = FALSE)
here <- dirname(normalizePath(sub("^--file=", "", args[grep("^--file=", args)][1])))
OUT <- file.path(here, "R71_output"); dir.create(OUT, showWarnings = FALSE)
LOG <- file.path(OUT, "R71_log.txt"); cat("", file = LOG)
lg <- function(...) { s <- paste0(...); cat(s, "\n"); cat(s, "\n", file = LOG, append = TRUE) }
warn <- function(...) lg("*WARNING ", ...)
invisible(tryCatch(mem.maxVSize(vsize = Inf), error = function(e) NULL))
lg("=== R71 start ", format(Sys.time()), "  ", R.version.string)
suppressPackageStartupMessages({ library(oligo); library(data.table) })
ARI <- path.expand(Sys.getenv("ARI_DIR", "<data_dir>/Data_from_Ariake"))   # folder of the additional HTA 2.0 arrays (set ARI_DIR)
c63 <- list.files(path.expand("~/CEL"), pattern = "\\.CEL$", ignore.case = TRUE, full.names = TRUE)
cA <- c(list.files(file.path(ARI, "HTA2"), pattern = "\\.CEL$", ignore.case = TRUE, full.names = TRUE, recursive = TRUE),
        list.files(file.path(ARI, "HTA2_180627", "Data"), pattern = "\\.CEL$", ignore.case = TRUE, full.names = TRUE))
lg("~/CEL: ", length(c63), " files; HTA2 in Data from Ariake: ", length(cA), " files")
if (length(c63) != 63) warn("~/CEL does not contain 63 files (", length(c63), ")")
if (length(cA) == 0) { warn("No CEL files found in Data from Ariake: ", ARI); quit(status = 1) }
allf <- c(c63, cA); src <- c(rep("CEL63", length(c63)), rep("Ariake", length(cA)))
md <- unname(tools::md5sum(allf)); sz <- file.size(allf)
M <- data.table(file = allf, base = basename(allf), source = src, md5 = md, bytes = sz)
M[, keep := !duplicated(md5)]   # ~/CEL files are listed first, so for identical content the ~/CEL copy is kept
M[, dup_of := ifelse(keep, "", base[match(md5, md5)])]
fwrite(M, file.path(OUT, "R71_CEL_md5_map.csv"))
lg("Files after removing md5 duplicates: ", sum(M$keep), " (new files from Ariake: ", sum(M$keep & M$source == "Ariake"), ")")
use <- M[keep == TRUE]
## Sample names: ~/CEL files keep their file name. For Ariake files, take the "HCTxx-..." part and prefix A_ (to distinguish them)
nm <- sub("\\.CEL$", "", use$base, ignore.case = TRUE)
nm <- ifelse(use$source == "Ariake", paste0("A_", sub("_.*$", "", sub("^HCT-", "HCT", nm))), nm)
nm <- make.unique(nm, sep = "_dup")
use[, sample := nm]; fwrite(use, file.path(OUT, "R71_samples_used.csv"))
lg("Reading CEL files ", format(Sys.time(), "%T"))
raw <- read.celfiles(use$file, sampleNames = use$sample)
lg("  ", ncol(raw), " samples, annotation ", annotation(raw))
lg("RMA (gene level, core) ", format(Sys.time(), "%T"))
eg <- rma(raw, target = "core"); mg <- exprs(eg)
fwrite(data.table(id = rownames(mg), round(mg, 4)), file.path(OUT, "R71_gene_level_rma.csv.gz"))
lg("  gene level: ", nrow(mg), " rows x ", ncol(mg), " samples")
rm(eg); invisible(gc())
lg("RMA (exon level, probeset) ", format(Sys.time(), "%T"))
ep <- rma(raw, target = "probeset"); mp <- exprs(ep)
fwrite(data.table(id = rownames(mp), round(mp, 3)), file.path(OUT, "R71_probeset_level_rma.csv.gz"))
lg("  exon level: ", nrow(mp), " rows x ", ncol(mp), " samples. Written ", format(Sys.time(), "%T"))
mdm <- c("PSR12007995", "PSR12007996", "PSR12007998", "JUC12004243", "PSR12008003")
lg("  MDM2 probe sets found: ", sum(sub("\\.hg.*$", "", rownames(mp)) %in% mdm), " / 5")
writeLines(capture.output(sessionInfo()), file.path(OUT, "R71_sessionInfo.txt"))
lg("=== R71 end ", format(Sys.time()), " (warnings: ", sum(grepl("^\\*WARNING", readLines(LOG))), ")")
```
