## Additional files for "TP53 status aligns with morphology and metaplastic programs in colorectal cancer organoids, and MDM2 P2 promoter usage reflects p53 activity": r73_analyze_part2.py

```
# Deposited with Additional file 2 (Supplementary Methods); see README_SupplementaryMethods.txt.
import pandas as pd, numpy as np
from scipy import stats

def bh(p):
    p=np.asarray(p); n=len(p); o=np.argsort(p); q=np.empty(n); prev=1
    for i in range(n-1,-1,-1):
        j=o[i]; prev=min(prev,p[j]*n/(i+1)); q[j]=prev
    return q
def ols(y,X):
    X=np.column_stack([np.ones(len(y))]+X); b,*_=np.linalg.lstsq(X,y,rcond=None)
    r=y-X@b; df=len(y)-X.shape[1]; s2=r@r/df; se=np.sqrt(np.diag(s2*np.linalg.pinv(X.T@X)))
    tt=b/se; return b,2*stats.t.sf(abs(tt),df)
t=pd.read_csv('out_R73/tcga_sample_alterations.csv',index_col=0)
t['hyper']=(t.n_nonsyn>=400).astype(int)
print(pd.crosstab(t.state,t.hyper,margins=True))
print('MSI cross-check', pd.crosstab(t.MSI.fillna('NA'),t.hyper))
wt=t[t.state!='MUT'].copy(); wt['inact']=(wt.state=='WT_inactive').astype(int)
print('Median p53 score by hypermutation within WT', wt.groupby('hyper').p53score.median().round(2).to_dict(),'p=%.2g'%stats.mannwhitneyu(*[g.p53score for _,g in wt.groupby('hyper')]).pvalue)
feats=[c for c in t.columns if any(c.endswith(s) for s in ['_mut','_trunc','_amp','_gain','_homdel','_loss'])]
def fisher_tab(d,lab):
    rows=[]
    for f in feats:
        x=d.dropna(subset=[f])
        a=x[(x.inact==1)][f].sum(); n1=(x.inact==1).sum(); b=x[(x.inact==0)][f].sum(); n0=(x.inact==0).sum()
        if a+b==0: continue
        o,p=stats.fisher_exact([[a,n1-a],[b,n0-b]])
        rows.append([lab,f,int(a),n1,int(b),n0,round(100*a/n1,1),round(100*b/n0,1),o,p])
    return pd.DataFrame(rows,columns=['set','feat','inact_k','inact_n','act_k','act_n','inact_%','act_%','OR','p'])
R=pd.concat([fisher_tab(wt,'WT_all'),fisher_tab(wt[wt.hyper==0],'WT_nonhyper'),fisher_tab(wt[wt.hyper==1],'WT_hyper')])
R['q']=R.groupby('set').p.transform(lambda p: bh(p.values))
pd.set_option('display.width',250); pd.set_option('display.max_rows',300)
print(R.sort_values(['set','p']).to_string(float_format=lambda v:'%.3g'%v))
R.to_csv('out_R73/fisher_WT_inactive_vs_active.csv',index=False)
# Composite: upstream changes that "suppress p53"
def comp(d):
    c=pd.Series(0,index=d.index)
    for f in ['MDM4_amp','PPM1D_amp','PPM1D_trunc','MDM2_amp','CDKN2A_homdel','ATM_trunc','CHEK2_trunc','USP28_trunc','TP53BP1_trunc']:
        c=c|(d[f].fillna(0)>0)
    return c.astype(int)
t['upstream_any']=comp(t)
print(pd.crosstab([t.hyper,t.state],t.upstream_any,margins=True))
for h in [0,1]:
    d=t[(t.state!='MUT')&(t.hyper==h)]
    tab=pd.crosstab(d.state,d.upstream_any); print('hyper',h,tab.to_dict(),'p=%.3g'%stats.fisher_exact(tab.values)[1] if tab.shape==(2,2) else '')
# Regression on the continuous p53 score (within WT)
wt=t[t.state!='MUT'].copy()
for f in ['MDM4_gain','PPM1D_gain','CHEK2_loss','TP53BP1_loss','ATM_loss','CDKN2A_loss','ATM_mut','upstream_any']:
    d=wt.dropna(subset=[f,'stroma_score']); b,p=ols(d.p53score.values,[d[f].values.astype(float),d.hyper.values.astype(float),d.stroma_score.values])
    print(f, 'coef %.3f p=%.3g n=%d'%(b[1],p[1],len(d)))
# Ploidy / genome instability
print('Genome median CN', t.groupby('state').genome_median_cn.median().round(2).to_dict())
d=t[(t.state!='MUT')&(t.hyper==0)]
print('Non-hypermutated WT: ploidy inact vs act', d.groupby('state').genome_median_cn.describe().round(2).to_string(), 'p=%.3g'%stats.mannwhitneyu(*[g.genome_median_cn.dropna() for _,g in d.groupby('state')]).pvalue)
print('WT non-hypermutated n', d.state.value_counts().to_dict())
t.to_csv('out_R73/tcga_sample_alterations_v2.csv')
```
