## Additional files for "TP53 status aligns with morphology and metaplastic programs in colorectal cancer organoids, and MDM2 P2 promoter usage reflects p53 activity": r73_analyze_v1.py

```
# Deposited with Additional file 2 (Supplementary Methods); see README_SupplementaryMethods.txt.
# Compare the R73 output (mutations / copy numbers of p53-pathway genes in TCGA) with "p53 active / inactive" among TP53 wild-type tumours
import pandas as pd, numpy as np, sys
from scipy import stats
import os
DATA = os.environ.get('P1_DATA', '.')  # folder holding the input files listed in the README
U = DATA
R = DATA
OUT = "out_R73"; import os; os.makedirs(OUT, exist_ok=True)
pd.set_option('display.width', 250); pd.set_option('display.max_columns', 40)

# ---- Sample table (s222_prep_v1.py p53 score + confounders)
t = pd.read_csv(os.path.join(DATA, 'S222_tcga_p53score.csv'), index_col=0)
c = pd.read_csv(os.path.join(DATA, 'v4_merged_with_confounders.csv'), index_col=0)
t = t.join(c[['MSI', 'CMS', 'stroma_score', 'MDM2_CN']])
mu = t[t.TP53_status == 'MUT']; thr = mu.p53score.quantile(.9)
t['state'] = np.where(t.TP53_status == 'MUT', 'MUT', np.where(t.p53score <= thr, 'WT_inactive', 'WT_active'))
print('Threshold (90th percentile of mutant tumours)', round(thr, 3)); print(t.state.value_counts())

# ---- Mutations
M = pd.read_csv(os.path.join(DATA, 'R73_maf_p53genes.csv.gz'))
M['sample'] = M.Tumor_Sample_Barcode.str[:15]
cnt = pd.read_csv(os.path.join(DATA, 'R73_maf_counts_by_sample.csv')); cnt['sample'] = cnt.Tumor_Sample_Barcode.str[:15]
cnt = cnt[cnt['sample'].str.endswith('-01')].groupby('sample')[['n_all', 'n_nonsyn', 'n_del_ins']].max()
t = t.join(cnt)
print('Samples with mutation counts', t.n_all.notna().sum(), '/', len(t))
# Hypermutation: cut at the trough of the (non-synonymous) mutation-count distribution (bimodal in TCGA colorectal cancer)
lg = np.log10(t.n_nonsyn.dropna() + 1)
hist, edges = np.histogram(lg, bins=30)
print('Distribution of log10(non-synonymous+1)', list(zip(np.round(edges[:-1], 2), hist)))

TRUNC = {'Nonsense_Mutation', 'Frame_Shift_Del', 'Frame_Shift_Ins', 'Splice_Site', 'Nonstop_Mutation', 'Translation_Start_Site'}
NONSYN = TRUNC | {'Missense_Mutation', 'In_Frame_Del', 'In_Frame_Ins'}
M = M[M.Variant_Classification.isin(NONSYN)].copy()
M['trunc'] = M.Variant_Classification.isin(TRUNC)
M['damaging'] = M.trunc | (M.Variant_Classification.eq('Missense_Mutation') & (
    M.get('PolyPhen', pd.Series('', index=M.index)).fillna('').str.contains('damaging') |
    M.get('SIFT', pd.Series('', index=M.index)).fillna('').str.startswith('deleterious')))
M['vaf'] = M.t_alt_count / M.t_depth
M.to_csv(f"{OUT}/maf_p53genes_nonsyn.csv", index=False)

# ---- Copy number
C = pd.read_csv(os.path.join(DATA, 'R73_cn_ascat3_p53genes.csv.gz'))
C['sample'] = C.tumor_barcode.str[:15]
med = pd.read_csv(os.path.join(DATA, 'R73_cn_genome_median.csv')); med['sample'] = med.tumor_barcode.str[:15]
med = med.groupby('sample')[['genome_median_cn', 'genome_mean_cn']].mean()
cn = C[C.assay == 'copy_number'].drop(columns=['project', 'tumor_barcode', 'assay']).groupby('sample').mean()
mn = C[C.assay.str.contains('min')].drop(columns=['project', 'tumor_barcode', 'assay']).groupby('sample').mean() if C.assay.str.contains('min').any() else None
t = t.join(med)
print('Samples with copy number', t.genome_median_cn.notna().sum(), '/', len(t))
ploidy = t.genome_median_cn
def amp(g, k=2.0):   # >= 2 x ploidy
    v = cn[g].reindex(t.index); return (v >= k * ploidy).where(v.notna() & ploidy.notna())
def gain(g):         # >= ploidy + 1 (low-level gain)
    v = cn[g].reindex(t.index); return (v >= ploidy + 1).where(v.notna() & ploidy.notna())
def homdel(g):
    v = cn[g].reindex(t.index); return (v == 0).where(v.notna())
def loss(g):         # <= ploidy - 1
    v = cn[g].reindex(t.index); return (v <= ploidy - 1).where(v.notna() & ploidy.notna())

def mut(g, kind='damaging'):
    s = set(M[(M.Hugo_Symbol == g) & M[kind]]['sample']) if kind else set(M[M.Hugo_Symbol == g]['sample'])
    v = pd.Series(t.index.isin(s), index=t.index); return v.where(t.n_all.notna())

A = pd.DataFrame(index=t.index)
for g in ['ATM', 'CHEK2', 'USP28', 'TP53BP1', 'ATR', 'CHEK1', 'USP7', 'CREBBP', 'EP300', 'XPO7', 'ZMAT3', 'HUWE1', 'CDKN2A']:
    A[f'{g}_mut'] = mut(g)
    A[f'{g}_trunc'] = mut(g, 'trunc')
# PPM1D: exon-6 truncations are activating (gain of function)
ppm = M[(M.Hugo_Symbol == 'PPM1D') & M.trunc]
A['PPM1D_trunc'] = pd.Series(t.index.isin(set(ppm['sample'])), index=t.index).where(t.n_all.notna())
for g in ['MDM4', 'PPM1D', 'MDM2', 'USP7']:
    if g in cn: A[f'{g}_amp'] = amp(g); A[f'{g}_gain'] = gain(g)
for g in ['CDKN2A', 'ATM', 'CHEK2', 'TP53BP1', 'USP28']:
    if g in cn: A[f'{g}_homdel'] = homdel(g); A[f'{g}_loss'] = loss(g)
A = A.astype(float)
t = t.join(A)
t['hyper'] = np.nan
t.to_csv(f"{OUT}/tcga_sample_alterations.csv")
print(A.mean().round(3).to_string())
```
