## Additional files for "TP53 status aligns with morphology and metaplastic programs in colorectal cancer organoids, and MDM2 P2 promoter usage reflects p53 activity": R74b_S223_depmap_downloads.command

```
#!/bin/bash
# Deposited with Additional file 2 (Supplementary Methods); see README_SupplementaryMethods.txt.
# R74b (continuation of R74 v2: because R fread crashed on the 228k-column table, columns are extracted with cut from the already downloaded tables; approx. 3-10 min).
# Existing files are read only. Output only to R74_output/ in this folder. No interactive input.
# ~/drugdata/depmap_R74/ must contain the DepMap 24Q2 tables downloaded by R74 (24Q2__OmicsExpressionTranscriptsTPMLogp1Profile.csv; the gene table is downloaded if absent).
if [ -z "${BASH_VERSION:-}" ]; then exec /bin/bash "$0" "$@"; fi
set -u
BASE="$(cd "$(dirname "$0")" && pwd)"; OUT="${BASE}/R74_output"; mkdir -p "${OUT}"
LOG="${OUT}/R74b_log.txt"; : > "${LOG}"
lg(){ echo "$*" | tee -a "${LOG}"; }
D="${HOME}/drugdata/depmap_R74"
TX="${D}/24Q2__OmicsExpressionTranscriptsTPMLogp1Profile.csv"
GN="${D}/24Q2__OmicsExpressionProteinCodingGenesTPMLogp1.csv"
lg "=== R74b start $(date '+%F %T')"
[ -f "${TX}" ] || { lg "*WARNING transcript table not found: ${TX}"; exit 1; }
lg "Transcript table md5 $(md5 -q "${TX}") (expected b0ead1173f587b1b95840e59c6e1faef)"
## 1. Transcript table: MDM2 columns (+ column 1)
COLS=$(head -1 "${TX}" | tr ',' '\n' | grep -n -E '^"?MDM2 \(' | cut -d: -f1 | paste -sd, -)
lg "MDM2 column numbers: ${COLS}"
[ -n "${COLS}" ] || { lg "*WARNING MDM2 columns not found"; exit 1; }
cut -d, -f1,"${COLS}" "${TX}" | gzip > "${OUT}/R74_ccle_MDM2_transcripts.csv.gz"
lg "written: $(gzip -dc "${OUT}/R74_ccle_MDM2_transcripts.csv.gz" | wc -l | tr -d ' ') rows"
head -1 "${TX}" | tr ',' '\n' | grep -E '^"?MDM2 \(' > "${OUT}/R74_MDM2_columns.txt"
## 2. Gene table (downloaded from figshare if absent, md5 checked): p53 targets etc.
if [ ! -f "${GN}" ]; then
  lg "Downloading the gene table (about 0.46 GB) $(date '+%T')"
  curl -L --fail -o "${GN}" "https://ndownloader.figshare.com/files/46490878" || lg "*WARNING download of the gene table failed"
fi
if [ -f "${GN}" ]; then
  M=$(md5 -q "${GN}"); lg "Gene table md5 ${M} (expected f00c434db50d811544ac4d047003979f)"
  [ "${M}" = "f00c434db50d811544ac4d047003979f" ] || lg "*WARNING md5 mismatch of the gene table"
  G='CDKN1A|BAX|BBC3|TP53I3|SESN1|RRM2B|GDF15|FDXR|TIGAR|PHLDA3|SPATA18|EDA2R|ZMAT3|DDB2|FAS|MDM2|TP53|MDM4|PPM1D|TP53BP1|XPO7|USP28|CDKN2A|MKI67'
  GC=$(head -1 "${GN}" | tr ',' '\n' | grep -n -E "^\"?(${G}) \(" | cut -d: -f1 | paste -sd, -)
  lg "Gene columns: $(echo "${GC}" | tr ',' '\n' | wc -l | tr -d ' ') columns"
  cut -d, -f1,"${GC}" "${GN}" | gzip > "${OUT}/R74_ccle_p53genes.csv.gz"
fi
## 3. Current MDM2 transcripts in Ensembl (continue even if unreachable)
curl -s --fail "https://rest.ensembl.org/lookup/symbol/homo_sapiens/MDM2?expand=1;content-type=application/json" -o "${OUT}/R74_ensembl_MDM2.json" \
  && lg "Ensembl: downloaded" || lg "Ensembl not reachable (continuing)"
lg "=== R74b end $(date '+%F %T')"
echo "=== Done. Number of *WARNING lines:"; grep -c '^\*WARNING' "${LOG}"
echo "When finished, report \"R74b has been run\"."
```
