## Additional files for "TP53 status aligns with morphology and metaplastic programs in colorectal cancer organoids, and MDM2 P2 promoter usage reflects p53 activity": r77_layer2_adj.py

```
# Deposited with Additional file 2 (Supplementary Methods); see README_SupplementaryMethods.txt.
# Layer 2 sensitivity analysis promoted to the main analysis: SI ~ explanatory (rank) + whole-gene expression + scan period [+ the other axis]. Both MDM2 TCs are excluded.
import numpy as np, pandas as pd
from scipy import stats
exec(open('r77_screen.py').read().split('# ---- Layer 1')[0])   # reuse inputs and functions (M, I, B, disc, rep, ... )
def bh2(p): return bh(p)
mdm2tcs={'TC12000606.hg.1','TC12002437.hg.1'}
P_=p[disc].values; Gm=g.loc[fs.tc.values,disc].values
keep=(np.median(Gm,1)>=5)&(np.median(P_,1)>=4)&(~np.isin(fs.tc.values,list(mdm2tcs)))
fk=fs[keep]; SI=(P_[keep]-Gm[keep]).T; GG=Gm[keep].T
def fit(x, extra=None, Y=SI, Gc=GG):
    cov=[np.ones((len(x),1)),B]+([rk(e)[:,None] for e in extra] if extra else [])
    X0=np.column_stack(cov); Q,_=np.linalg.qr(X0)
    rx=rk(x).astype(float); rx=rx-Q@(Q.T@rx); ry=Y-Q@(Q.T@Y); rg=Gc-Q@(Q.T@Gc)
    sxx=(rx**2).sum(); sgg=(rg**2).sum(0); sxg=(rx[:,None]*rg).sum(0); sxy=(rx[:,None]*ry).sum(0); sgy=(rg*ry).sum(0)
    det=sxx*sgg-sxg**2; bx=(sgg*sxy-sxg*sgy)/det; bg=(sxx*sgy-sxg*sxy)/det
    res=ry-rx[:,None]*bx-rg*bg; df=len(x)-X0.shape[1]-2; s2=(res**2).sum(0)/df
    t=bx/np.sqrt(s2*sgg/det); # effect: delta-SI per rank change from the 10th to the 90th percentile (about 50 ranks among the 63 samples)
    return bx*50, 2*stats.t.sf(np.abs(t),df)
D=pd.DataFrame(index=fk.index); D['tc']=fk.tc.values; D['kind']=fk.kind.values
D['eff_M'],D['p_M']=fit(M); D['eff_I'],D['p_I']=fit(I)
D['eff_M_given_I'],D['p_M_given_I']=fit(M,[I]); D['eff_I_given_M'],D['p_I_given_M']=fit(I,[M]); D['eff_I_given_p53'],D['p_I_given_p53']=fit(I,[P53])
for k in ['M','I']: D['q_'+k]=bh(D['p_'+k].values)
# Patient level and replication (on SI itself)
D['rpt_M'],D['ppt_M']=patient(SI,M); D['rpt_I'],D['ppt_I']=patient(SI,I)
SIr=(p.loc[fk.index,rep].values-g.loc[fk.tc.values,rep].values).T
D['rrep_I'],D['prep_I']=replic(SIr,S.loc[rep,'mdm2_p2index'].values)
sM=(D.q_M<0.05)&(D.eff_M.abs()>=0.5)&(np.sign(D.rpt_M)==np.sign(D.eff_M))
sI=(D.q_I<0.05)&(D.eff_I.abs()>=0.5)&(np.sign(D.rpt_I)==np.sign(D.eff_I))
D['class']=np.select([sM&sI&(np.sign(D.eff_M)==np.sign(D.eff_I)),sM&sI,sM&~sI,~sM&sI],['both (same direction)','both (opposite directions)','morphology only','MDM2 axis only'],'none')
D['rep_I_ok']=(np.sign(D.rrep_I)==np.sign(D.eff_I))&(D.prep_I<0.05)
D=D.join(ann[['symbol','rna_class']],on='tc')
D.to_csv('R77_layer2_adj_all.csv.gz')
print('Layer 2 (adjusted for gene expression, |effect| >= 0.5)'); print(pd.crosstab(D.rna_class,D['class'],margins=True))
print('Morphology: minimum q %.3g'%D.q_M.min(),' MDM2: number with q<0.05',(D.q_I<0.05).sum())
for c in ['MDM2 axis only','morphology only','both (same direction)']:
    x=D[D['class']==c]
    if len(x): print(c,len(x),'genes',x.tc.nunique(),' replication (13 new samples, same direction P<0.05) %.2f; same direction %.2f; still P<0.05 after p53 adjustment %.2f; still P<0.05 after morphology adjustment %.2f'%(x.rep_I_ok.mean(),(np.sign(x.rrep_I)==np.sign(x.eff_I)).mean(),(x.p_I_given_p53<0.05).mean(),(x.p_I_given_M<0.05).mean()))
x=D[D['class']=='MDM2 axis only']
gsum=x.groupby(['tc','symbol','rna_class'],dropna=False).agg(n=('p_I','size'),best_p=('p_I','min'),eff=('eff_I',lambda s: s.iloc[np.argmax(np.abs(s.values))]),rep_ok=('rep_I_ok','mean'),kinds=('kind',lambda s:','.join(sorted(set(s))))).sort_values('best_p')
pd.set_option('display.width',250)
print(gsum.head(50).round(4).to_string())
gsum.to_csv('R77_layer2_adj_MDM2only_genes.csv')
print('\nNoncoding and unannotated'); print(gsum[gsum.index.get_level_values('rna_class')!='protein coding'].head(30).round(4).to_string())
```
