## Additional files for "TP53 status aligns with morphology and metaplastic programs in colorectal cancer organoids, and MDM2 P2 promoter usage reflects p53 activity": r77_load.py

```
# Deposited with Additional file 2 (Supplementary Methods); see README_SupplementaryMethods.txt.
# Input preparation for R77: genes (transcript clusters), probe sets (PSR, JUC) and annotation (RNA class) of the 82 HTA2 arrays
import pandas as pd, numpy as np, sqlite3
import os
DATA = os.environ.get('P1_DATA', '.')  # folder holding the input files listed in the README
canon=lambda c:{'HCT47-3LM-2':'HCT47-3LM'}.get(c,c)
g=pd.read_csv(os.path.join(DATA,'R71_gene_level_rma.csv.gz'),index_col=0).astype('float32'); g.columns=[canon(c) for c in g.columns]
g=g[g.index.str.startswith('TC')]
fs=pd.read_csv(os.path.join(DATA,'R68_pd_featureSet.csv.gz'),low_memory=False,usecols=['man_fsetid','strand','start','stop','transcript_cluster_id','junction_start_edge','chrom','type','has_cds','level'])
fs=fs[fs.type==1]; fs['kind']=fs.man_fsetid.str.extract(r'^([A-Z]+)')[0]; fs=fs[fs.kind.isin(['PSR','JUC'])]
fs['tc']=fs.transcript_cluster_id.str.split('///').str[0].str.replace(r'\.hg$','.hg.1',regex=True)
fs['pos']=fs.start.fillna(fs.junction_start_edge); fs=fs.set_index('man_fsetid'); fs=fs[fs.tc.isin(g.index)]
want=set(fs.index); parts=[]
for ch in pd.read_csv(os.path.join(DATA,'R71_probeset_level_rma.csv.gz'),index_col=0,chunksize=200000,dtype={0:str}):
    parts.append(ch.loc[ch.index.isin(want)].astype('float32'))
p=pd.concat(parts); p.columns=g.columns
fs=fs.loc[fs.index.intersection(p.index)]; p=p.loc[fs.index]
# Annotation: TC -> Entrez (chip sqlite) -> RefSeq (NM = protein coding; NR only = noncoding)
c=sqlite3.connect(os.path.join(DATA,'S109_chip_hta20transcriptcluster.sqlite')); pr=pd.read_sql('select probe_id,gene_id from probes',c)
o=sqlite3.connect(os.path.join(DATA,'S109_org.Hs.eg.sqlite'))
gi=pd.read_sql('select g.gene_id as entrez, i.symbol, i.gene_name from genes g join gene_info i on g._id=i._id',o)
rs=pd.read_sql('select g.gene_id as entrez, r.accession from genes g join refseq r on g._id=r._id',o)
rs['NM']=rs.accession.str.startswith(('NM_','XM_')); rs['NR']=rs.accession.str.startswith(('NR_','XR_'))
acc=rs.groupby('entrez')[['NM','NR']].any()
pr=pr.dropna().merge(gi,left_on='gene_id',right_on='entrez',how='left').join(acc,on='entrez')
def cat(sub):
    if sub.empty: return pd.Series({'symbol':'','rna_class':'unannotated'})
    sy='/'.join(sorted(set(sub.symbol.dropna())))
    if sub.NM.fillna(False).any(): k='protein coding'
    else:
        s=sy.upper()
        if any(x in s for x in ['SNORD','SNORA','SCARNA']): k='snoRNA'
        elif s.startswith('MIR') and 'HG' not in s: k='miRNA precursor'
        elif sub.NR.fillna(False).any() or any(x in s for x in ['LINC','-AS','SNHG','-IT','-OT']): k='lncRNA and other noncoding'
        else: k='other (pseudogenes etc.)'
    return pd.Series({'symbol':sy,'rna_class':k})
ann=pr.groupby('probe_id').apply(cat)
ann=ann.reindex(g.index); ann['rna_class']=ann.rna_class.fillna('unannotated'); ann['symbol']=ann.symbol.fillna('')
# For unannotated TCs, fill in the symbol from the R68 annotation (SYMBOL) when available
a=pd.read_csv(os.path.join(DATA,'R68_annot_hta20transcriptcluster.csv.gz')).dropna(subset=['SYMBOL'])
sym=a.groupby('PROBEID').SYMBOL.agg(lambda s:'/'.join(sorted(set(s))))
m=(ann.symbol=='')&ann.index.isin(sym.index); ann.loc[m,'symbol']=sym.reindex(ann.index[m]).values
ann['chrom']=fs.groupby('tc').chrom.first().reindex(ann.index)
g.to_pickle('g.pkl'); p.to_pickle('p.pkl'); fs.to_pickle('fs.pkl'); ann.to_pickle('ann.pkl')
print(g.shape,p.shape,fs.kind.value_counts().to_dict()); print(ann.rna_class.value_counts())
```
