## Additional files for "TP53 status aligns with morphology and metaplastic programs in colorectal cancer organoids, and MDM2 P2 promoter usage reflects p53 activity": r77_screen.py

```
# Deposited with Additional file 2 (Supplementary Methods); see README_SupplementaryMethods.txt.
# R77: genome-wide screen (including noncoding RNAs) of whether
#   Layer 1 = gene (transcript cluster) expression level, and Layer 2 = exon/junction usage (SI = probe set - transcript cluster)
#   correspond to (1) morphology (non-Type1 fraction, /255) and (2) MDM2 exon usage (P2 index = SI of exon 2 - exon 1).
#   Discovery = the 63 samples of Paper 1 (morphology exists only for these 63). Replication on the MDM2 side = 13 new tumours.
#   Test: rank-transformed partial correlation (sample level) removing scan period (6 categories). Supporting: same direction at the patient level (Spearman of the means of 22 patients).
#   Sign convention: positive = higher on the P2 side / non-Type1 (cystic/mucinous) side.
import numpy as np, pandas as pd
from scipy import stats
import os
DATA = os.environ.get('P1_DATA', '.')  # folder holding the input files listed in the README
def bh(p):
    p=np.asarray(p,float); ok=~np.isnan(p); out=np.full(len(p),np.nan); q=p[ok]; n=len(q); o=np.argsort(q)
    r=q[o]*n/np.arange(1,n+1); r=np.minimum.accumulate(r[::-1])[::-1]; tmp=np.empty(n); tmp[o]=np.minimum(r,1); out[ok]=tmp; return out
g=pd.read_pickle('g.pkl'); p=pd.read_pickle('p.pkl'); fs=pd.read_pickle('fs.pkl'); ann=pd.read_pickle('ann.pkl')
S=pd.read_csv(os.path.join(DATA,'R71_sample_scores.csv'),index_col=0); S['set']=S['set'].astype(str)
Mo=pd.read_csv(os.path.join(DATA,'S178k_TableS2_div255_values.csv'),index_col=0)
disc=[s for s in S.index if S.set[s]=='63']; rep=[s for s in S.index if S.set[s]!='63' and S.kind[s]=='tumor']
assert set(disc)==set(Mo.index), set(disc)^set(Mo.index)
M=1-Mo.loc[disc,'Type1 fraction'].values           # non-Type1 fraction
I=S.loc[disc,'mdm2_p2index'].values                  # MDM2 P2 index
P53=S.loc[disc,'p53score'].values
pt=S.loc[disc,'pt'].values
print('63 samples: rho(non-Type1 fraction, MDM2 P2 index) = %.2f (P = %.2g)'%stats.spearmanr(M,I))
MT={"HCT17-1T":1473300414,"HCT17-Lv3":1473302826,"HCT25-10LMRR":1467871876,"HCT25-1T":1467857402,"HCT25-2T":1467859886,"HCT25-3T":1467861884,"HCT25-6LM":1467863862,"HCT25-7LMR":1467865868,"HCT25-8LMRR":1467867856,"HCT25-9LMRR":1467869894,"HCT26-1T":1473304810,"HCT26-3LM":1473306836,"HCT27-1T":1529979018,"HCT27-3LuM":1529981484,"HCT27-4LuM":1529983580,"HCT31-4LMR":1467879928,"HCT33-1T":1473308798,"HCT33-3LM":1473310784,"HCT33-4LM":1510806046,"HCT33-5LMR":1510808596,"HCT37-1T":1474423842,"HCT37-3LM":1474428190,"HCT37-4LM":1474430264,"HCT37-5LM":1474432240,"HCT38-10LMRR":1473321096,"HCT38-11LMRRR":1504231562,"HCT38-1T":1473312782,"HCT38-3LM":1473314768,"HCT38-5LMR":1474434258,"HCT38-6LM":1474436222,"HCT41-1T":1504145716,"HCT41-3LM":1504148160,"HCT41-4LMR":1504150190,"HCT41-5LuMRR":1529990070,"HCT43-1T":1504152216,"HCT43-2Ov":1504154264,"HCT43-5LMRR":1504156320,"HCT43-6LuMRRR":1529992142,"HCT43-7LuMRRR":1529994536,"HCT45-1T":1504158322,"HCT45-3LM":1504160336,"HCT47-1T":1504162648,"HCT47-3LM":1504164624,"HCT50-1T":1530081176,"HCT50-4LMRR":1530083232,"HCT51-1T":1504233700,"HCT51-2LN":1504235732,"HCT51-4LM":1504237764,"HCT59-3LM":1504244038,"HCT59-4LM":1504246254,"HCT60-1T":1504166674,"HCT64-1T":1474440250,"HCT64-3LM":1474442298,"HCT64-4LM":1474444298,"HCT67-1T":1529996558,"HCT67-3LM":1529998558,"HCT67-4LMR":1530000536,"HCT69-1T":1530064714,"HCT69-3LM":1530066830,"HCT71-3LM":1530070974,"HCT83-1T":1530073004,"HCT83-3LM":1530075074,"HCT84-4LM":1530077164}
batch=pd.to_datetime(pd.Series(MT),unit='s').dt.strftime('%Y-%m').reindex(disc); assert batch.notna().all()
B=pd.get_dummies(batch,drop_first=True).astype(float).values
rk=lambda a: stats.rankdata(a,axis=0)
def partial(Y, x, extra=None):
    """Y: (n,m) responses, x: (n,) explanatory. Rank-transform -> partial correlation and P after removing [1, scan period, extra]"""
    cov=[np.ones((len(x),1)),B]+([rk(e)[:,None] for e in extra] if extra else [])
    X0=np.column_stack(cov); Q,_=np.linalg.qr(X0)
    rx=rk(x).astype(float); rx=rx-Q@(Q.T@rx)
    RY=rk(Y).astype(float); RY=RY-Q@(Q.T@RY)
    r=(rx[:,None]*RY).sum(0)/np.sqrt((rx**2).sum()*(RY**2).sum(0)+1e-30)
    df=len(x)-X0.shape[1]-1; t=r*np.sqrt(df/(1-r**2+1e-12)); return r, 2*stats.t.sf(np.abs(t),df)
def patient(Y, x):
    dfp=pd.DataFrame(Y,index=pt).groupby(level=0).mean(); xp=pd.Series(x,index=pt).groupby(level=0).mean().loc[dfp.index].values
    Rx=rk(xp); Ry=rk(dfp.values); Rx=(Rx-Rx.mean())/Rx.std(); Ry=(Ry-Ry.mean(0))/(Ry.std(0)+1e-12); r=(Rx[:,None]*Ry).mean(0)
    n=len(xp); t=r*np.sqrt((n-2)/(1-r**2+1e-12)); return r, 2*stats.t.sf(np.abs(t),n-2)
def replic(Y, x):
    Rx=rk(x); Ry=rk(Y); Rx=(Rx-Rx.mean())/Rx.std(); Ry=(Ry-Ry.mean(0))/(Ry.std(0)+1e-12); r=(Rx[:,None]*Ry).mean(0)
    n=len(x); t=r*np.sqrt((n-2)/(1-r**2+1e-12)); return r, 2*stats.t.sf(np.abs(t),n-2)
def screen(Y, Yrep, ids):
    out=pd.DataFrame(index=ids)
    out['r_M'],out['p_M']=partial(Y,M); out['r_I'],out['p_I']=partial(Y,I)
    out['r_M_given_I'],out['p_M_given_I']=partial(Y,M,[I]); out['r_I_given_M'],out['p_I_given_M']=partial(Y,I,[M])
    out['r_I_given_p53'],out['p_I_given_p53']=partial(Y,I,[P53])
    out['rpt_M'],out['ppt_M']=patient(Y,M); out['rpt_I'],out['ppt_I']=patient(Y,I)
    out['rrep_I'],out['prep_I']=replic(Yrep,S.loc[rep,'mdm2_p2index'].values)
    for k in ['M','I','M_given_I','I_given_M']: out['q_'+k]=bh(out['p_'+k].values)
    return out
def classify(D):
    sM=(D.q_M<0.05)&(np.sign(D.rpt_M)==np.sign(D.r_M))
    sI=(D.q_I<0.05)&(np.sign(D.rpt_I)==np.sign(D.r_I))
    c=np.select([sM&sI&(np.sign(D.r_M)==np.sign(D.r_I)), sM&sI, sM&~sI, ~sM&sI],['both (same direction)','both (opposite directions)','morphology only','MDM2 axis only'],'none')
    D['class']=c
    D['indep_M']=D.p_M_given_I<0.05; D['indep_I']=D.p_I_given_M<0.05
    D['rep_I_ok']=(np.sign(D.rrep_I)==np.sign(D.r_I))&(D.prep_I<0.05)
    return D
# ---- Layer 1: gene expression level (all transcript clusters; expression threshold: 75th percentile across the 63 samples >= 4)
G=g[disc]; keepg=G.quantile(.75,axis=1)>=4
mdm2tc='TC12000606.hg.1'
ids=G.index[keepg]
L1=screen(G.loc[ids].T.values, g.loc[ids,rep].T.values, ids)
L1=classify(L1).join(ann); L1['median_expr']=G.loc[ids].median(1)
# ---- Layer 2: exon/junction usage (thresholds: gene median >= 5, probe-set median >= 4; MDM2 itself excluded)
P=p[disc].values; Gm=g.loc[fs.tc.values,disc].values
keep=(np.median(Gm,1)>=5)&(np.median(P,1)>=4)&(fs.tc.values!=mdm2tc)
fk=fs[keep]; SI=(P[keep]-Gm[keep]).T
SIr=(p.loc[fk.index,rep].values-g.loc[fk.tc.values,rep].values).T
# Instead of entering whole-gene expression as a covariate, SI already has the gene value subtracted. In addition, a sensitivity analysis on residuals after removing gene expression is examined (later step)
L2=screen(SI,SIr,fk.index)
L2['tc']=fk.tc.values; L2['kind']=fk.kind.values; L2['chrom']=fk.chrom.values; L2['pos']=fk.pos.values
L2=classify(L2); L2=L2.join(ann[['symbol','rna_class']],on='tc')
# Per-gene summary (strongest probe set in the gene; within-gene multiplicity by Bonferroni (x number of probe sets) -> BH across genes)
def gene_summary(L, key):
    n=L.groupby('tc').size()
    best=L.loc[L.groupby('tc')['p_'+key].idxmin()].set_index('tc')
    best['n_ps']=n.reindex(best.index); best['pg_'+key]=np.minimum(best['p_'+key]*best.n_ps,1)
    best['qg_'+key]=bh(best['pg_'+key].values); return best
gM=gene_summary(L2,'M'); gI=gene_summary(L2,'I')
L1.to_csv('R77_layer1_expression_all.csv.gz'); L2.to_csv('R77_layer2_exon_junction_all.csv.gz')
# ---- Summary
pd.set_option('display.width',250); pd.set_option('display.max_columns',30)
print('\n=== Layer 1 (expression level): transcript clusters',len(L1),'(excluded by threshold',(~keepg).sum(),')')
print(pd.crosstab(L1.rna_class,L1['class'],margins=True))
print('\n=== Layer 2 (exons/junctions): probe sets',len(L2),fk.kind.value_counts().to_dict(),'genes',fk.tc.nunique())
print(pd.crosstab(L2.rna_class,L2['class'],margins=True))
# Layer 2 classification at the gene level
gs=L2.groupby('tc')['class'].agg(lambda s: 'both (same direction)' if (s=='both (same direction)').any() else ('morphology only' if (s=='morphology only').any() and not (s=='MDM2 axis only').any() else ('MDM2 axis only' if (s=='MDM2 axis only').any() and not (s=='morphology only').any() else ('morphology and MDM2 at different probe sets' if (s=='morphology only').any() else ('both (opposite directions)' if (s=='both (opposite directions)').any() else 'none')))))
gsum=pd.DataFrame({'class_L2':gs}).join(ann)
print('\n=== Layer 2 at the gene level (a gene is assigned if any one of its probe sets qualifies)')
print(pd.crosstab(gsum.rna_class,gsum.class_L2,margins=True))
# Layer 1 x Layer 2 (per gene)
both=pd.DataFrame({'L1':L1['class']}).join(gs.rename('L2'),how='outer').fillna({'L1':'(below expression threshold)','L2':'(not tested for SI)'})
both=both.join(ann)
both.to_csv('R77_gene_L1_L2_classes.csv.gz')
print('\n=== Per gene: Layer 1 (expression level) x Layer 2 (exon usage)')
print(pd.crosstab(both.L1,both.L2,margins=True))
# Independence: whether hits on both axes remain after adjusting each for the other
for nm,L in [('Layer 1',L1),('Layer 2',L2)]:
    for c in ['both (same direction)','morphology only','MDM2 axis only']:
        x=L[L['class']==c]
        if len(x)==0: continue
        print(f'{nm} {c}: {len(x)}  morphology still P<0.05 after MDM2 adjustment: {x.indep_M.mean():.2f}  MDM2 still P<0.05 after morphology adjustment: {x.indep_I.mean():.2f}  MDM2-side replication (13 new samples, same direction P<0.05): {x.rep_I_ok.mean():.2f} (fraction with same direction {(np.sign(x.rrep_I)==np.sign(x.r_I)).mean():.2f})')
```
