## Additional files for "TP53 status aligns with morphology and metaplastic programs in colorectal cancer organoids, and MDM2 P2 promoter usage reflects p53 activity": R82_S225_public_aza_nutlin_v1.py

```
# -*- coding: utf-8 -*-
# R82: download of public data (statistics are done separately). Existing results are not modified. The only output is R82_output/. Safe to run twice (completed items are skipped).
#  A. GSE86221 (HCT116 p53 wild-type and null, MCF7, SJSA; nutlin 10 uM for 12 h and DMSO; total RNA-seq)
#     The gene-level count table is downloaded in full. Strand-specific coverage (bigwig) is extracted remotely with UCSC bigWigToBedGraph only around MDM2 and CDKN1A (the full files are not downloaded).
#  B. GSE45332 (total RNA-seq of HCT116 and DKO [DNMT1/DNMT3B knockout]): supplementary files of 400 MB or less and the series matrix are downloaded.
# Deposited with Additional file 2 (Supplementary Methods); see README_SupplementaryMethods.txt.
import os, sys, re, time, subprocess, urllib.request, stat
HERE = os.path.dirname(os.path.abspath(__file__)); OUT = os.path.join(HERE, "R82_output"); os.makedirs(OUT, exist_ok=True)
LOG = open(os.path.join(OUT, "R82_log.txt"), "a", encoding="utf-8")
def lg(*a):
    s = "".join(str(x) for x in a); print(s, flush=True); LOG.write(s + "\n"); LOG.flush()
def warn(*a): lg("★WARNING ", *a)
UA = {"User-Agent": "Mozilla/5.0 (R82)"}
def get(url, tries=4):
    err = None
    for t in range(tries):
        try:
            with urllib.request.urlopen(urllib.request.Request(url, headers=UA), timeout=600) as r: return r.read()
        except Exception as e: err = e; time.sleep(5 * (t + 1))
    raise err
def download(url, dest, maxbytes=400 * 1024 * 1024):
    if os.path.exists(dest) and os.path.getsize(dest) > 0: lg("  already done: ", os.path.basename(dest)); return
    try:
        req = urllib.request.Request(url, headers=UA, method="HEAD")
        with urllib.request.urlopen(req, timeout=120) as r: size = int(r.headers.get("Content-Length") or 0)
    except Exception: size = 0
    if size > maxbytes: lg("  skipped because too large (", round(size / 1e6), " MB): ", url); return
    t0 = time.time()
    for t in range(4):
        try:
            with urllib.request.urlopen(urllib.request.Request(url, headers=UA), timeout=1800) as r, open(dest + ".part", "wb") as f:
                while True:
                    b = r.read(1 << 20)
                    if not b: break
                    f.write(b)
            os.replace(dest + ".part", dest); lg("  downloaded: ", os.path.basename(dest), " (", round(os.path.getsize(dest) / 1e6, 1), " MB, ", round(time.time() - t0), " s)"); return
        except Exception as e: warn(os.path.basename(dest), ": ", repr(e)[:150], " -> retry ", t + 1); time.sleep(10)
    warn(os.path.basename(dest), ": failed")
def listing(url):
    try: return re.findall(r'href="([^"?/][^"]*)"', get(url).decode(errors="replace"))
    except Exception as e: warn("cannot read listing: ", url, " ", repr(e)[:120]); return []
def geo_dir(acc, kind):  # kind = series / samples
    stub = acc[:-3] + "nnn"; return "https://ftp.ncbi.nlm.nih.gov/geo/%s/%s/%s/" % (kind, stub, acc)
lg("=== R82 start ", time.strftime("%F %T"), "  Python ", sys.version.split()[0])
# ---------- Tool: bigWigToBedGraph (UCSC macOS build) ----------
TOOL = os.path.join(OUT, "bin", "bigWigToBedGraph"); os.makedirs(os.path.dirname(TOOL), exist_ok=True)
if not os.path.exists(TOOL):
    try:
        open(TOOL, "wb").write(get("https://hgdownload.soe.ucsc.edu/admin/exe/macOSX.x86_64/bigWigToBedGraph"))
        os.chmod(TOOL, os.stat(TOOL).st_mode | stat.S_IEXEC); lg("downloaded bigWigToBedGraph")
    except Exception as e: warn("cannot download bigWigToBedGraph: ", repr(e)[:150])
# Windows to extract (both hg19 and hg38; generous margins; exact coordinates are fixed in the downstream analysis)
WIN = [("MDM2_hg19", "chr12", 69100000, 69300000), ("MDM2_hg38", "chr12", 68700000, 68900000),
       ("CDKN1A_hg19", "chr6", 36600000, 36700000), ("CDKN1A_hg38", "chr6", 36630000, 36730000),
       ("GAPDH_hg19", "chr12", 6630000, 6650000), ("GAPDH_hg38", "chr12", 6520000, 6545000)]
# ---------- A. GSE86221 ----------
DA = os.path.join(OUT, "A_GSE86221"); os.makedirs(DA, exist_ok=True)
lg("--- A. GSE86221")
try:
    open(os.path.join(DA, "GSE86221_series_matrix.txt.gz"), "wb").write(get("https://ftp.ncbi.nlm.nih.gov/geo/series/GSE86nnn/GSE86221/matrix/GSE86221_series_matrix.txt.gz"))
except Exception as e: warn("series matrix: ", repr(e)[:150])
files = [(geo_dir("GSE86221", "series") + "suppl/" + f) for f in listing(geo_dir("GSE86221", "series") + "suppl/")]
for g in range(2298398, 2298414):
    gsm = "GSM%d" % g; files += [(geo_dir(gsm, "samples") + "suppl/" + f) for f in listing(geo_dir(gsm, "samples") + "suppl/")]
lg("  files found: ", len(files)); open(os.path.join(DA, "file_list.txt"), "w").write("\n".join(files) + "\n")
for u in files:
    fn = os.path.basename(u)
    if re.search(r"\.(bw|bigwig|bigWig)(\.gz)?$", fn, re.I):
        if fn.endswith(".gz"): warn(fn, ": a gz-compressed bigwig cannot be extracted remotely"); continue
        for name, ch, s, e in WIN:
            of = os.path.join(DA, "%s__%s.bedGraph" % (fn, name))
            if os.path.exists(of): continue
            for chn in (ch, ch.replace("chr", "")):
                try:
                    r = subprocess.run([TOOL, "-chrom=" + chn, "-start=%d" % s, "-end=%d" % e, u, of + ".part"], stdout=subprocess.PIPE, stderr=subprocess.PIPE, timeout=900)
                    if r.returncode == 0 and os.path.getsize(of + ".part") > 0: os.replace(of + ".part", of); break
                except Exception as ex: warn(fn, name, ": ", repr(ex)[:120])
            else:
                open(of, "w").close()
        lg("  extracted: ", fn)
    elif fn.endswith(".tar"): lg("  tar skipped (individual files are downloaded instead): ", fn)
    else: download(u, os.path.join(DA, fn))
# ---------- B. GSE45332 ----------
DB = os.path.join(OUT, "B_GSE45332"); os.makedirs(DB, exist_ok=True)
lg("--- B. GSE45332")
try: open(os.path.join(DB, "GSE45332_series_matrix.txt.gz"), "wb").write(get("https://ftp.ncbi.nlm.nih.gov/geo/series/GSE45nnn/GSE45332/matrix/GSE45332_series_matrix.txt.gz"))
except Exception as e: warn("series matrix: ", repr(e)[:150])
try:
    html = get("https://www.ncbi.nlm.nih.gov/geo/query/acc.cgi?acc=GSE45332&targ=self&form=text&view=brief").decode(errors="replace")
    open(os.path.join(DB, "GSE45332_soft_brief.txt"), "w").write(html)
    gsms = sorted(set(re.findall(r"GSM\d+", html)))
except Exception as e: warn("SOFT: ", repr(e)[:150]); gsms = []
lg("  samples ", gsms)
files = [(geo_dir("GSE45332", "series") + "suppl/" + f) for f in listing(geo_dir("GSE45332", "series") + "suppl/")]
for gsm in gsms: files += [(geo_dir(gsm, "samples") + "suppl/" + f) for f in listing(geo_dir(gsm, "samples") + "suppl/")]
open(os.path.join(DB, "file_list.txt"), "w").write("\n".join(files) + "\n"); lg("  files found: ", len(files))
for u in files:
    fn = os.path.basename(u)
    if fn.endswith(".tar"): lg("  tar skipped: ", fn); continue
    download(u, os.path.join(DB, fn))
nw = sum(1 for l in open(os.path.join(OUT, "R82_log.txt"), encoding="utf-8") if l.startswith("★WARNING"))
lg("=== R82 end %s (★WARNING count: %d, including earlier runs)" % (time.strftime("%F %T"), nw))
```
