## Additional files for "TP53 status aligns with morphology and metaplastic programs in colorectal cancer organoids, and MDM2 P2 promoter usage reflects p53 activity": R82_S225_run.command

```
#!/bin/bash
# Run R82: download two public datasets (GSE86221 = nutlin RNA-seq; GSE45332 = HCT116 and DKO RNA-seq).
# Existing results are not modified (the only output is R82_output/ in this folder). About 10-40 min. No input is requested. A second run skips completed items.
# Deposited with Additional file 2 (Supplementary Methods); see README_SupplementaryMethods.txt.
if [ -z "${BASH_VERSION:-}" ]; then exec /bin/bash "$0" "$@"; fi
set -u
BASE="$(cd "$(dirname "$0")" && pwd)"
PY=""; for p in "$HOME/anaconda3/bin/python3" "$(command -v python3 2>/dev/null)"; do [ -n "$p" ] && [ -x "$p" ] && { PY="$p"; break; }; done
if [ -z "${PY}" ]; then echo "★WARNING python3 not found."; exit 1; fi
echo "python3: ${PY}"
mkdir -p "${BASE}/R82_output"
"${PY}" "${BASE}/R82_S225_public_aza_nutlin_v1.py" 2>&1 | tee -a "${BASE}/R82_output/R82_console.txt"
echo "=== Finished (log: R82_output/R82_log.txt). ==="
```
