## Additional files for "TP53 status aligns with morphology and metaplastic programs in colorectal cancer organoids, and MDM2 P2 promoter usage reflects p53 activity": r85_replication_v1.py

```
# R85: in HTA2 arrays not used for discovery (new tumours in R71), does the association between the MDM2 P2 index and the P1/P2 signatures of Paper 1 replicate?
# Scale: each gene is z-scored against the mean/SD of the 63 discovery arrays and averaged within a signature (same scheme as the R68/R71 p53 score).
# Inputs : R71 gene-level RMA (R71_output/R71_gene_level_rma.csv.gz), R71_sample_scores.csv (from r71_analysis_v1.py), R68 annotation; paths under U (= P1_DATA, default: working directory)
# Outputs: R85_scores.csv (working directory); printed report
# Usage  : python r85_replication_v1.py
import os, pandas as pd, numpy as np
from scipy import stats
U=os.environ.get("P1_DATA", ".")
g=pd.read_csv(f"{U}/R71_output/R71_gene_level_rma.csv.gz",index_col=0)
S=pd.read_csv(f"{U}/R71_sample_scores.csv",index_col=0)
a=pd.read_csv(f"{U}/R68_output/R68_annot_hta20transcriptcluster.csv.gz").dropna(subset=['SYMBOL'])
sym=a.groupby('PROBEID').SYMBOL.agg(lambda s:'/'.join(sorted(set(s))))
g.columns=[{'HCT47-3LM-2':'HCT47-3LM'}.get(c,c) for c in g.columns]
assert set(S.index)==set(g.columns), (set(S.index)^set(g.columns))
def tc(gn):
    k=[t for t,s in sym.items() if s==gn and t in g.index]
    if not k: return None
    return max(k,key=lambda t:g.loc[t].mean())
P1=['OLFM4','LGR5','SLC26A3','SLC9A3','DPP4','ANPEP','MGAM2','SLC7A5','NPSR1','CALB1','ALDH1A1','AKR1B10','HNF4A','FOXM1','MYBL2','MCM4','MCM5','MCM6','TOP2A','AURKB','HELLS']
MET=['CTSE','REN','TFF1','TFF3','MUC5B','MUC5AC','MUC6','MUC17','ANXA10','DEFA5','DEFA6']
P53T=['CDKN1A','DDB2','ZMAT3','FAS','TNFRSF10D','SPATA18','GDF15','BAX','BBC3']
LNC=['UCA1','HULC']
P2=MET+P53T+['MDM2']+LNC   # 23 genes, immune genes excluded
miss=[x for x in P1+P2 if tc(x) is None]; print("Genes not found:",miss)
X=pd.DataFrame({x:g.loc[tc(x)] for x in P1+P2 if tc(x)})
ref=X.loc[S.set=='63']; Z=(X-ref.mean())/ref.std()
sc=lambda L:Z[[x for x in L if x in Z]].mean(axis=1)
S['P1score']=sc(P1); S['P2score']=sc(P2); S['P2noP53']=sc(MET+LNC); S['MET']=sc(MET); S['diff']=S.P2score-S.P1score; S['diff_noP53']=S.P2noP53-S.P1score
# New tumours: exclude re-scans of specimens already used in discovery (the 180626 scans of HCT33-4LMR/5LMR)
new=S[(S.set=='new')&(S.kind=='tumor')].copy()
same_specimen=[c for c in new.index if c.replace('A_','') in ('HCT33-4LMR','HCT33-5LMR')]
indep=new.drop(same_specimen)
disc=S[S.set=='63']
print("Discovery 63 arrays:",len(disc)," new tumours:",len(new)," of which independent specimens:",len(indep), " excluded:",same_specimen)
print("Patients of the new independent specimens:",sorted(set(indep.pt)))
def rho(d,x,y):
    r,p=stats.spearmanr(d[x],d[y]); return f"ρ={r:+.2f} P={p:.2g} n={len(d)}"
for nm,d in [('Discovery 63',disc),('New independent specimens',indep),('All new tumours',new)]:
    print(f"\n== {nm}")
    for y in ['P2score','P1score','diff','P2noP53','diff_noP53','MET']:
        print(f"  P2 index vs {y}: {rho(d,'mdm2_p2index',y)}")
# Set a P2-index threshold between the P1 and P2 groups of the 63 arrays, assign the new specimens, and compare signatures
lo=disc[disc.iso=='P1'].mdm2_p2index.max(); hi=disc[disc.iso=='P2'].mdm2_p2index.min(); thr=(lo+hi)/2
print(f"\n63 arrays: P1 maximum {lo:.2f}, P2 minimum {hi:.2f} -> threshold {thr:.2f}")
indep=indep.assign(call=np.where(indep.mdm2_p2index>thr,'P2','P1'))
cols=['pt','mdm2_p2index','call','P1score','P2score','P2noP53','diff']
print(indep[cols].sort_values('mdm2_p2index').round(2).to_string())
for y in ['P1score','P2score','P2noP53','diff','diff_noP53']:
    a1=indep[indep.call=='P1'][y]; a2=indep[indep.call=='P2'][y]
    if len(a2)>0 and len(a1)>0:
        u=stats.mannwhitneyu(a2,a1,alternative='two-sided')
        print(f"  {y}: P2 group median {a2.median():+.2f} (n={len(a2)}) vs P1 group {a1.median():+.2f} (n={len(a1)})  P={u.pvalue:.2g}")
# Patient level (specimens from the same patient are averaged)
pp=indep.groupby('pt')[['mdm2_p2index','P1score','P2score','diff','P2noP53']].mean()
print("\n== New independent specimens, patient level n=",len(pp))
for y in ['P2score','P1score','diff','P2noP53']: print(f"  {rho(pp,'mdm2_p2index',y)}  ({y})")
S.to_csv('R85_scores.csv')
```
