## Additional files for "TP53 status aligns with morphology and metaplastic programs in colorectal cancer organoids, and MDM2 P2 promoter usage reflects p53 activity": r89_public_only.py

```
# R89: replication restricted to public data (main analysis uses public arrays only)
#  - R85: the 11 non-discovery tumor arrays minus the unpublished HCT55-1T = 10 arrays (all identical by MD5 to GSE128213 files)
#  - R71: P2 index and p53 activity score in the 19 non-discovery arrays minus 5 unpublished (4 FAP adenomas and HCT55-1T) = 14 arrays
import pandas as pd, numpy as np
from scipy import stats
S=pd.read_csv('R85_scores.csv',index_col=0)
NONPUB={'A_HCT14-1P','A_HCT14-9P','A_HCT24-7P','A_HCT24-8P','A_HCT55-1T'}
disc=S[S.set.astype(str)=='63']
new=S[(S.set=='new')&(S.kind=='tumor')]
indep=new.drop([c for c in new.index if c.replace('A_','') in ('HCT33-4LMR','HCT33-5LMR')])
pub=indep.drop([c for c in indep.index if c in NONPUB])
def rho(d,x,y): r,p=stats.spearmanr(d[x],d[y]); return r,p,len(d)
print('== R85: 10 public arrays (non-discovery specimens, HCT55-1T removed)')
for y in ['P2score','P2noP53','P1score']:
    r,p,n=rho(pub,'mdm2_p2index',y); print(f'  P2 index vs {y}: rho={r:+.2f} P={p:.2g} n={n}')
lo=disc[disc.iso=='P1'].mdm2_p2index.max(); hi=disc[disc.iso=='P2'].mdm2_p2index.min(); thr=(lo+hi)/2
pub=pub.assign(call=np.where(pub.mdm2_p2index>thr,'P2','P1'))
a2=pub[pub.call=='P2'].P2score; a1=pub[pub.call=='P1'].P2score
u=stats.mannwhitneyu(a2,a1,alternative='two-sided')
print(f'  called P2 {len(a2)} vs called P1 {len(a1)}: median P2 score {a2.median():+.2f} vs {a1.median():+.2f}, P={u.pvalue:.2g}')
pp=pub.groupby('pt')[['mdm2_p2index','P2score']].mean(); r,p=stats.spearmanr(pp.mdm2_p2index,pp.P2score)
print(f'  patient means n={len(pp)}: rho={r:+.2f} P={p:.2g}; patients={sorted(pp.index)}')
print('== R71: 19 non-discovery arrays -> 14 public arrays: P2 index and p53 activity score')
allnew=S[S.set=='new']; pub14=allnew.drop([c for c in allnew.index if c in NONPUB])
for nm,d in [('19 arrays',allnew),('14 public arrays',pub14),('12 public tumor arrays',pub14[pub14.kind=='tumor'])]:
    r,p,n=rho(d,'mdm2_p2index','p53score'); print(f'  {nm}: rho={r:+.2f} P={p:.2g} n={n}')
print('  composition of the 14 public arrays:',pub14.kind.value_counts().to_dict())
nm=pub14[pub14.kind=='normal']; print('  P2 index of the 2 public normal arrays:',nm.mdm2_p2index.round(2).to_dict())
```
