## Additional files for "TP53 status aligns with morphology and metaplastic programs in colorectal cancer organoids, and MDM2 P2 promoter usage reflects p53 activity": r93_pancan_p2.py

```
# R91: TCGA pan-cancer: MDM2 P2_index and p53 activity (within TP53 wild-type tumours), and factors associated with inactive wild-type p53
# Deposited with Additional file 2 (Supplementary Methods); see README_SupplementaryMethods.txt.
import pandas as pd, numpy as np
import os
from scipy import stats
DATA = os.environ.get('P1_DATA', '.')  # folder holding the input files listed in the README
R=DATA
pm=pd.read_csv(os.path.join(DATA,'R90_S1_transcripts_MDM2_UTRN_probemap.csv'))
iso=pd.read_csv(os.path.join(DATA,'R90_S1_toil_isoform_tpm_MDM2_UTRN.csv'),index_col=0)
gp=pd.read_csv(os.path.join(DATA,'R90_S1_genes_probemap.csv')); gt=pd.read_csv(os.path.join(DATA,'R90_S1_toil_gene_tpm.csv'),index_col=0)
gt.index=gt.index.map(dict(zip(gp.id,gp.gene)))
ph=pd.read_csv(os.path.join(DATA,'R90_S1_TcgaTargetGTEX_phenotype.csv'),index_col=0,encoding="latin-1")
mu=pd.read_csv(os.path.join(DATA,'R90_S2_mc3_nonsilent.csv'),index_col=0)
cn=pd.read_csv(os.path.join(DATA,'R90_S2_gene_cn.csv'),index_col=0)
sub=pd.read_csv(os.path.join(DATA,'R90_S2_TCGASubtype.csv'),index_col=0)
# MDM2 P1/P2 (same TSS windows as Code9, GRCh38)
m=pm[pm.gene=='MDM2'].copy()
m['cls']=np.where(m.chromStart.between(68808172,68808464),'P1',np.where(m.chromStart.between(68809017,68809227),'P2','other'))
print('MDM2 transcripts:',m.cls.value_counts().to_dict())
tpm=2**iso-0.001; tpm[tpm<0]=0
P1=tpm.loc[m.id[m.cls=='P1']].sum(); P2=tpm.loc[m.id[m.cls=='P2']].sum()
p2i=P2/(P1+P2)
mdm2tot=tpm.loc[m.id].sum()
T=['CDKN1A','BAX','BBC3','TP53I3','SESN1','RRM2B','GDF15','FDXR','TIGAR','PHLDA3','SPATA18','EDA2R']
T=[t for t in T if t in gt.index]; print('p53 targets', len(T))
tum=[s for s in iso.columns if s.startswith('TCGA') and s[13:15] in ('01','03')]
D=pd.DataFrame({'P2_index':p2i[tum],'MDM2_tpm':mdm2tot[tum]})
D['type']=ph.reindex(D.index)['primary disease or tissue']
D['TP53mut']=mu.loc['TP53'].reindex(D.index)
for g in ['TP53BP1','XPO7','MDM2','MDM4','PPM1D','CDKN2A']: D['cn_'+g]=cn.loc[g].reindex(D.index) if g in cn.index else np.nan
D['msi']=sub.reindex(D.index)['Subtype_Selected'].astype(str).str.contains('MSI|HM|POLE',regex=True)
G=gt.loc[T,D.index]
D=D.dropna(subset=['type','TP53mut']); D=D[D.MDM2_tpm>=5]
# p53 score: z-scored within each cancer type, then averaged
def score(sub):
    x=G[sub.index]; z=x.sub(x.mean(1),axis=0).div(x.std(1)+1e-9,axis=0); return z.mean()
D['p53score']=pd.concat([score(g) for _,g in D.groupby('type')])
D['TP53']=np.where(D.TP53mut>0,'MUT','WT')
D.to_csv('R91_pancan_tumors.csv')
rows=[]
for t,g in D.groupby('type'):
    w=g[g.TP53=='WT']; mt=g[g.TP53=='MUT']
    if len(w)<20: continue
    r=stats.spearmanr(w.P2_index,w.p53score)
    thr=mt.p53score.quantile(0.9) if len(mt)>=10 else np.nan
    inact=(w.p53score<=thr).mean() if len(mt)>=10 else np.nan
    pw=stats.mannwhitneyu(w.P2_index,mt.P2_index).pvalue if len(mt)>=10 else np.nan
    rows.append([t,len(g),len(w),len(mt),w.P2_index.median(),mt.P2_index.median() if len(mt) else np.nan,pw,r.statistic,r.pvalue,inact])
T1=pd.DataFrame(rows,columns=['cancer_type','tumours','WT','MUT','P2_median_WT','P2_median_MUT','P(WT_vs_MUT)','rho(P2,p53)_within_WT','P','fraction_inactive_WT'])
def bh(p):
    p=np.asarray(p,float); n=len(p); o=np.argsort(p); r=p[o]*n/np.arange(1,n+1); r=np.minimum.accumulate(r[::-1])[::-1]; q=np.empty(n); q[o]=np.minimum(r,1); return q
T1['q']=bh(T1.P.values); T1=T1.sort_values('rho(P2,p53)_within_WT',ascending=False)
pd.set_option('display.width',250); print(T1.round(3).to_string(index=False)); T1.to_csv('R91_T1_by_type.csv',index=False)
print('\nnumber of cancer types',len(T1),' positive correlation within WT',(T1['rho(P2,p53)_within_WT']>0).sum(),' q<0.05 and positive',((T1.q<0.05)&(T1['rho(P2,p53)_within_WT']>0)).sum())
print('cancer types with WT P2 higher than MUT',(T1['P2_median_WT']>T1['P2_median_MUT']).sum(),'/',T1['P2_median_MUT'].notna().sum())
# Overall: correlation within WT after centring by cancer type
W=D[D.TP53=='WT'].copy()
for c in ['P2_index','p53score']: W[c+'_c']=W[c]-W.groupby('type')[c].transform('median')
r=stats.spearmanr(W.P2_index_c,W.p53score_c); print('WT across all cancer types (centred by cancer type): n=%d rho=%.3f P=%.2g'%(len(W),r.statistic,r.pvalue))
Wn=W[~W.msi]; r=stats.spearmanr(Wn.P2_index_c,Wn.p53score_c); print('  excluding MSI/hypermutated: n=%d rho=%.3f P=%.2g'%(len(Wn),r.statistic,r.pvalue))
# Factors for inactive WT: single-copy loss (check whether gene CN is thresholded -2..2 or continuous)
print('example CN values',D.cn_TP53BP1.dropna().unique()[:10])
for g in ['TP53BP1','XPO7','MDM4','PPM1D','MDM2','CDKN2A']:
    c=W['cn_'+g]
    if c.notna().sum()<100: continue
    if set(np.unique(c.dropna()))<= {-2,-1,0,1,2}:
        loss=c<0; gain=c>0
        for lab,msk in [('loss',loss),('gain',gain)]:
            a=W.p53score_c[msk&c.notna()]; b=W.p53score_c[(~msk)&c.notna()]
            if len(a)>=20: print('  %s %s: n=%d median difference %.2f P=%.2g'%(g,lab,len(a),a.median()-b.median(),stats.mannwhitneyu(a,b).pvalue))
    else:
        r=stats.spearmanr(c.dropna(),W.p53score_c[c.notna()]); print('  %s CN continuous rho=%.3f P=%.2g'%(g,r.statistic,r.pvalue))
```
