## Additional files for "TP53 status aligns with morphology and metaplastic programs in colorectal cancer organoids, and MDM2 P2 promoter usage reflects p53 activity": R97_S226b_public_downloads.command

```
#!/bin/bash
# Deposited with Additional file 2 (Supplementary Methods); see README_SupplementaryMethods.txt.
if [ -z "${BASH_VERSION:-}" ]; then exec /bin/bash "$0" "$@"; fi
# R97: download of data left over by R90 (download and filtering only; analysis is done in the cloud). Approx. 1-3 h + several hours for mHap.
#   1. TCGA transcripts: TCGA-only table of PRDM1 and MIR34AHG (+ MDM2, UTRN) (paper C, C3)
#   2. All-gene TPM of TCGA colorectal cancer (COAD, READ) (paper C, C1: reproduction of the morphology gene score)
#   3. Clinical table with histological type (mucinous carcinoma), SNP6 copy-number segments, ABSOLUTE purity and allele-specific copy number (paper B, B3/B4; paper C, C1)
#   4. mHap normal oesophagus and liver, 30 samples (continuation of the R90 mHap step; progress per sample is logged)
#   Output only to R97_output/ in this folder. rm is not used. Safe to run twice (completed steps are skipped). No interactive input.
#   If a terminal is still running the R90 mHap step, it may simply be closed (it is redone here).
BASE="$(cd "$(dirname "$0")" && pwd)"; OUT="$BASE/R97_output"; DL="$OUT/dl"; mkdir -p "$OUT" "$DL"
LOG="$OUT/R97_run_log.txt"; touch "$LOG"; WARN=0
say(){ echo "$*" | tee -a "$LOG"; }; warn(){ WARN=$((WARN+1)); say "*WARNING: $*"; }
fetch(){ local url="$1" dst="$2"
  if [ -s "$dst" ]; then say "  done already $(basename "$dst")"; return 0; fi
  if curl -fL --retry 3 --retry-delay 5 -s -o "$dst.tmp" "$url"; then mv -n "$dst.tmp" "$dst"; say "  downloaded $(basename "$dst") $(ls -l "$dst" | awk '{print $5}') bytes"
  else warn "download failed: $url"; fi; }
T0=$(date +%s); say "=== R97 start $(date '+%F %T') ==="
H="https://toil-xena-hub.s3.us-east-1.amazonaws.com/download"
P="https://tcga-pancan-atlas-hub.s3.us-east-1.amazonaws.com/download"
fetch "$H/probeMap%2Fgencode.v23.annotation.transcript.probemap" "$OUT/gencode.v23.transcript.probemap"
fetch "$P/TCGA_phenotype_denseDataOnlyDownload.tsv.gz" "$OUT/TCGA_phenotype_denseDataOnlyDownload.tsv.gz"
## 1. Transcripts
if [ -s "$OUT/gencode.v23.transcript.probemap" ] && [ ! -s "$OUT/tcga_isoform_MDM2_UTRN_PRDM1_MIR34AHG.tsv.gz" ]; then
  awk -F'\t' 'NR>1 && ($2=="MDM2"||$2=="UTRN"||$2=="PRDM1"||$2=="MIR34AHG"){print $1}' "$OUT/gencode.v23.transcript.probemap" > "$OUT/want_tx.txt"
  say "--- 1. $(grep -c . "$OUT/want_tx.txt") transcripts from all TCGA samples (streaming several GB and filtering)"
  curl -fsL --retry 3 "$H/tcga_rsem_isoform_tpm.gz" | gzip -dc | awk -F'\t' 'NR==FNR{w[$1]=1;next} FNR==1||($1 in w)' "$OUT/want_tx.txt" - | gzip > "$OUT/tmp_tx.gz" \
    && [ "$(gzip -dc "$OUT/tmp_tx.gz" | wc -l)" -gt 10 ] && mv -n "$OUT/tmp_tx.gz" "$OUT/tcga_isoform_MDM2_UTRN_PRDM1_MIR34AHG.tsv.gz" || warn "download/filtering of transcripts failed"
fi
[ -s "$OUT/tcga_isoform_MDM2_UTRN_PRDM1_MIR34AHG.tsv.gz" ] && say "  transcript rows: $(gzip -dc "$OUT/tcga_isoform_MDM2_UTRN_PRDM1_MIR34AHG.tsv.gz" | tail -n +2 | wc -l | tr -d ' ')"
## 2. All genes of colorectal cancer
if [ ! -s "$OUT/tcga_crc_gene_all.tsv.gz" ]; then
  gzip -dc "$OUT/TCGA_phenotype_denseDataOnlyDownload.tsv.gz" | awk -F'\t' 'NR>1{d=tolower($0); if (d ~ /colon adenocarcinoma|rectum adenocarcinoma/) print $1}' > "$OUT/crc_samples.txt"
  say "--- 2. All genes of colorectal cancer (samples: $(grep -c . "$OUT/crc_samples.txt"))"
  curl -fsL --retry 3 "$H/tcga_RSEM_gene_tpm.gz" | gzip -dc | awk -F'\t' -v OFS='\t' -v B="$OUT/crc_samples.txt" '
    BEGIN{while((getline l<B)>0) c[l]=1} FNR==1{n=0; for(i=2;i<=NF;i++) if($i in c) k[++n]=i}
    {line=$1; for(j=1;j<=n;j++) line=line OFS $(k[j]); print line}' | gzip > "$OUT/tmp_crc.gz" \
    && [ "$(gzip -dc "$OUT/tmp_crc.gz" | wc -l)" -gt 1000 ] && mv -n "$OUT/tmp_crc.gz" "$OUT/tcga_crc_gene_all.tsv.gz" || warn "download of all colorectal-cancer genes failed"
fi
[ -s "$OUT/tcga_crc_gene_all.tsv.gz" ] && say "  all colorectal-cancer genes: $(gzip -dc "$OUT/tcga_crc_gene_all.tsv.gz" | head -1 | awk -F'\t' '{print NF-1}') samples"
## 3. Clinical, copy number, purity
say "--- 3. Clinical (histological type), SNP6 segments, ABSOLUTE"
fetch "$P/Survival_SupplementalTable_S1_20171025_xena_sp" "$OUT/TCGA_clinical_PanCanAtlas_S1.tsv"
fetch "$P/broad.mit.edu_PANCAN_Genome_Wide_SNP_6_whitelisted.xena.gz" "$OUT/PANCAN_SNP6_segments.xena.gz"
fetch "https://api.gdc.cancer.gov/data/4f277128-f793-4354-a13d-30cc7fe9f6b5" "$OUT/TCGA_ABSOLUTE_purity_ploidy.txt"
fetch "https://api.gdc.cancer.gov/data/0f4f5701-7b61-41ae-bda9-2805d1ca9781" "$OUT/TCGA_ABSOLUTE_allelic_segments.txt"
## 4. mHap
PY=""; for p in "$HOME/anaconda3/bin/python3" "$(command -v python3 2>/dev/null)"; do [ -n "$p" ] && [ -x "$p" ] && { PY="$p"; break; }; done
say "--- 4. mHap normal oesophagus and liver (start $(date '+%T'); may take several hours)"
if [ -n "$PY" ]; then "$PY" "$BASE/R97_mhap_normals_v2.py" 2>&1 | grep -E '\*|\[|[Ee]nd|[Cc]andidate' | tee -a "$LOG"; else warn "python3 not found"; fi
say "--- Output"; ls -l "$OUT" | tee -a "$LOG" >/dev/null
say "=== R97 end $(date '+%F %T') ($(( ($(date +%s)-T0)/60 )) min) *WARNING ${WARN} (mHap warnings are in R97_output/mHap_normal_v2/R97_mhap_log.txt) ==="
echo "When finished, report \"R97 has been run\"."
```
