## Additional files for "TP53 status aligns with morphology and metaplastic programs in colorectal cancer organoids, and MDM2 P2 promoter usage reflects p53 activity": r100.py

```
# Deposited with Additional file 2 (Supplementary Methods); see README_SupplementaryMethods.txt.
# R100: decomposition of why the P2-p53 rho in wild-type TCGA colorectal cancer differs between the s222_prep_v1.py table (0.19) and the R93 rebuild (0.13)
import pandas as pd, numpy as np, itertools
from scipy import stats
import os
DATA = os.environ.get('P1_DATA', '.')  # folder holding the input files listed in the README
P=DATA; R=DATA
S=pd.read_csv(os.path.join(DATA,'S222_tcga_p53score.csv'),index_col=0); S.index=S.index.str[:15]
D=pd.read_csv(os.path.join(DATA,'R91_pancan_tumors.csv'),index_col=0)
gp=pd.read_csv(os.path.join(DATA,'R90_S1_genes_probemap.csv')); gt=pd.read_csv(os.path.join(DATA,'R90_S1_toil_gene_tpm.csv'),index_col=0); gt.index=gt.index.map(dict(zip(gp.id,gp.gene))); gt=gt[~gt.index.duplicated()]
ph=pd.read_csv(os.path.join(DATA,'R90_S1_TcgaTargetGTEX_phenotype.csv'),index_col=0,encoding='latin-1')
mu=pd.read_csv(os.path.join(DATA,'R90_S2_mc3_nonsilent.csv'),index_col=0)
pm=pd.read_csv(os.path.join(DATA,'R90_S1_transcripts_MDM2_UTRN_probemap.csv')); iso=pd.read_csv(os.path.join(DATA,'R90_S1_toil_isoform_tpm_MDM2_UTRN.csv'),index_col=0)
tpm=2**iso-0.001; tpm[tpm<0]=0; mdm=tpm.loc[pm[pm.gene=='MDM2'].id].sum()
T=['CDKN1A','BAX','BBC3','TP53I3','SESN1','RRM2B','GDF15','FDXR','TIGAR','PHLDA3','SPATA18','EDA2R']
allx=sorted(set(S.index)|set(D[D.type.isin(['Colon Adenocarcinoma','Rectum Adenocarcinoma'])].index))
A=pd.DataFrame(index=allx)
A['P2']=S.P2_index.reindex(allx).fillna(D.P2_index.reindex(allx))
A['type']=ph['primary disease or tissue'].reindex(allx)
A['in_S222']=A.index.isin(S.index); A['in_R93']=A.index.isin(D.index)
A['MDM2_tpm']=mdm.reindex(allx); A['in_toil']=A.index.isin(gt.columns)
A['TP53_S222']=S.TP53_status.reindex(allx)
m3=mu.loc['TP53'].reindex(allx); A['TP53_mc3']=pd.Series(np.where(m3>0,'MUT','WT'),index=allx).where(m3.notna())
A['p53_S222']=S.p53score.reindex(allx)
G=gt.loc[T,[c for c in allx if c in gt.columns]]
def z(cols): x=G[cols]; return x.sub(x.mean(1),axis=0).div(x.std(1),axis=0).mean()
A['p53_toil_all']=z(list(G.columns))
A['p53_toil_type']=pd.concat([z([c for c in G.columns if A.type.get(c)==t]) for t in ['Colon Adenocarcinoma','Rectum Adenocarcinoma']])
A['p53_R93']=D.p53score.reindex(allx)
x=A[A.in_S222&~A.in_R93]
print('%d cases only in S222: not in Toil %d, MDM2 TPM<5 %d, TP53 unknown in mc3 %d, WT in S222 %d'%(len(x),(~x.in_toil).sum(),(x.MDM2_tpm<5).sum(),x.TP53_mc3.isna().sum(),(x.TP53_S222=='WT').sum()))
print('cases only in R93:',A[~A.in_S222&A.in_R93].index.tolist())
print('max difference between p53_R93 and p53_toil_type %.3g (check that the calculation is identical)'%(A.p53_R93-A.p53_toil_type).abs().max())
rows=[]
for samp,tp,sc in itertools.product(['S222','R93'],['TP53_S222','TP53_mc3'],['p53_S222','p53_toil_all','p53_toil_type']):
    B=A[A.in_S222] if samp=='S222' else A[A.in_R93]
    w=B[B[tp]=='WT'].dropna(subset=['P2',sc])
    r=stats.spearmanr(w.P2,w[sc]); rows.append([samp,tp.replace('TP53_',''),sc.replace('p53_',''),len(w),r.statistic,r.pvalue])
F=pd.DataFrame(rows,columns=['sample_set','TP53_call','p53_score','n_WT','rho','P'])
pd.set_option('display.width',200); print(F.round(4).to_string(index=False)); F.to_csv('R100_factorial.csv',index=False)
A.to_csv('R100_all_samples.csv')
```
