## Additional files for "TP53 status aligns with morphology and metaplastic programs in colorectal cancer organoids, and MDM2 P2 promoter usage reflects p53 activity": r100d.py

```
# Deposited with Additional file 2 (Supplementary Methods); see README_SupplementaryMethods.txt.
# R100d: compare per-gene rho(P2, gene) between the two expression sources (TP53 wild-type, mc3 and s222_prep_v1.py calls)
import pandas as pd, numpy as np
from scipy import stats
import os
DATA = os.environ.get('P1_DATA', '.')  # folder holding the input files listed in the README
import warnings; warnings.filterwarnings('ignore')
P=DATA; R=DATA
A=pd.read_csv('R100_all_samples.csv',index_col=0)
T=['CDKN1A','BAX','BBC3','TP53I3','SESN1','RRM2B','GDF15','FDXR','TIGAR','PHLDA3','SPATA18','EDA2R','GAPDH','EPCAM','PTPRC']
E=pd.read_csv(os.path.join(DATA,'_estimate_input.txt'),sep='\t',index_col=0).loc[T]; E.columns=E.columns.str[:15]
gp=pd.read_csv(os.path.join(DATA,'R90_S1_genes_probemap.csv')); gt=pd.read_csv(os.path.join(DATA,'R90_S1_toil_gene_tpm.csv'),index_col=0); gt.index=gt.index.map(dict(zip(gp.id,gp.gene))); gt=gt[~gt.index.duplicated()]
S=[s for s in A[A.in_S222].index if s in E.columns and s in gt.columns]
rows=[]
for tp in ['TP53_mc3','TP53_S222']:
    w=A.loc[S]; w=w[w[tp]=='WT']
    for g in T:
        if g not in gt.index: continue
        a=stats.spearmanr(w.P2,E.loc[g,w.index]).statistic; b=stats.spearmanr(w.P2,gt.loc[g,w.index]).statistic
        rows.append([tp,g,len(w),a,b,a-b])
O=pd.DataFrame(rows,columns=['TP53_call','gene','n_WT','rho_S222_expr','rho_Toil','diff']); print(O.round(3).to_string(index=False)); O.to_csv('R100d_per_gene.csv',index=False)
```
