## Additional files for "TP53 status aligns with morphology and metaplastic programs in colorectal cancer organoids, and MDM2 P2 promoter usage reflects p53 activity": r101b.py

```
# Deposited with Additional file 2 (Supplementary Methods); see README_SupplementaryMethods.txt.
# R101b: check whether the correlation between the PRDM1 transcript starting inside the gene and P2_index reflects a technical bias (transcripts from internal start sites appearing co-elevated)
import pandas as pd, numpy as np, warnings
from scipy import stats
import os
DATA = os.environ.get('P1_DATA', '.')  # folder holding the input files listed in the README
warnings.filterwarnings('ignore')
tp=pd.read_csv(os.path.join(DATA,'gencode.v23.transcript.probemap'),sep='\t')
I=pd.read_csv(os.path.join(DATA,'tcga_isoform_MDM2_UTRN_PRDM1_MIR34AHG.tsv.gz'),sep='\t',index_col=0); T=2**I-0.001; T[T<0]=0
D=pd.read_csv(os.path.join(DATA,'R91_pancan_tumors.csv'),index_col=0)
g=tp.set_index('id')
print('MIR34AHG transcripts:',[(i,round(float(T.loc[i].mean()),3),round(float((T.loc[i]>0.5).mean()),3)) for i in T.index if g.gene.get(i)=='MIR34AHG'])
out=[]
for ct,types in [('colorectal',['Colon Adenocarcinoma','Rectum Adenocarcinoma']),('stomach',['Stomach Adenocarcinoma'])]:
    for tpx in ['WT','MUT']:
        d=D[D.type.isin(types)&(D.TP53==tpx)]; d=d.loc[[i for i in d.index if i in T.columns]]
        # Fraction of UTRN-008 (starting inside the gene) among UTRN transcripts
        u=[i for i in T.index if g.gene.get(i)=='UTRN']; u8=[i for i in u if i.startswith('ENST00000367525')][0]
        ut=T.loc[u,d.index].sum(); uf=(T.loc[u8,d.index]/ut)[ut>=5]
        p=[i for i in T.index if g.gene.get(i)=='PRDM1']; pt=T.loc[p,d.index].sum(); pf=(T.loc['ENST00000369089.3',d.index]/pt)[pt>=1]
        r1=stats.spearmanr(d.P2_index.reindex(uf.index),uf); r2=stats.spearmanr(d.P2_index.reindex(pf.index),pf); r3=stats.spearmanr(uf.reindex(pf.index),pf,nan_policy='omit')
        r4=stats.spearmanr(d.p53score.reindex(pf.index),pf)
        out.append([ct,tpx,len(d),r1.statistic,r1.pvalue,r2.statistic,r2.pvalue,r3.statistic,r4.statistic])
O=pd.DataFrame(out,columns=['cancer','TP53','n','ρ(P2,UTRN-008 fraction)','P','ρ(P2,PRDM1 internal fraction)','P ','ρ(UTRN-008,PRDM1 internal)','ρ(p53,PRDM1 internal)'])
pd.set_option('display.width',220); print(O.round(4).to_string(index=False)); O.to_csv('R101b_internal_TSS_check.csv',index=False)

# Influence of composition (immune cells, epithelium): partial correlation adjusted for PTPRC and EPCAM
gp=pd.read_csv(os.path.join(DATA,'R90_S1_genes_probemap.csv')); gt=pd.read_csv(os.path.join(DATA,'R90_S1_toil_gene_tpm.csv'),index_col=0); gt.index=gt.index.map(dict(zip(gp.id,gp.gene))); gt=gt[~gt.index.duplicated()]
def pc(x,y,Z):
    d=pd.concat([x.rename('x'),y.rename('y'),Z],axis=1).dropna().rank(); A=np.column_stack([np.ones(len(d)),d[Z.columns].values])
    rx=d.x-A@np.linalg.lstsq(A,d.x,rcond=None)[0]; ry=d.y-A@np.linalg.lstsq(A,d.y,rcond=None)[0]; r=stats.pearsonr(rx,ry); return r.statistic,r.pvalue,len(d)
rows=[]
for ct,types in [('colorectal',['Colon Adenocarcinoma','Rectum Adenocarcinoma']),('stomach',['Stomach Adenocarcinoma'])]:
    for tpx in ['WT','MUT']:
        d=D[D.type.isin(types)&(D.TP53==tpx)]; d=d.loc[[i for i in d.index if i in T.columns]]
        p=[i for i in T.index if g.gene.get(i)=='PRDM1']; pt=T.loc[p,d.index].sum(); pf=(T.loc['ENST00000369089.3',d.index]/pt)[pt>=1]
        Zc=pd.DataFrame({'PTPRC':gt.loc['PTPRC'].reindex(pf.index),'EPCAM':gt.loc['EPCAM'].reindex(pf.index)})
        r_ptprc=stats.spearmanr(pf,Zc.PTPRC).statistic; r_p2ptprc=stats.spearmanr(d.P2_index.reindex(pf.index),Zc.PTPRC).statistic
        a=pc(d.P2_index.reindex(pf.index),pf,Zc)
        rows.append([ct,tpx,a[2],r_ptprc,r_p2ptprc,a[0],a[1]])
O2=pd.DataFrame(rows,columns=['cancer','TP53','n','ρ(PRDM1 internal,PTPRC)','ρ(P2,PTPRC)','partial ρ(P2,PRDM1 internal | PTPRC,EPCAM)','P'])
print(O2.round(4).to_string(index=False)); O2.to_csv('R101b_composition.csv',index=False)
```
