## Additional files for "TP53 status aligns with morphology and metaplastic programs in colorectal cancer organoids, and MDM2 P2 promoter usage reflects p53 activity": r130b_S248_cluster_robust_v1.py

```
# R130b: sensitivity analysis added after the prespecified analyses (independent organoid biobank, GSE294511).
# The linear models of idasanutlin DSS over the 87 organoids with known TP53 status (r129b; Table S48 sheet F) treat organoids as
# independent, but they come from 49 patients. Here the same models are refitted with standard errors clustered by patient (CR1,
# t with G - 1 df), and the partial correlations of TP53 wild-type organoids are repeated on patient means (14 organoids, 10 patients).
# Inputs (env vars): R129B = R129b_sheetF_per_organoid.csv (r129b; patient, TP53, P2 index, p53 score, total MDM2, idasanutlin DSS);
#   KRYEZIU_DIR = folder with mmc6.xlsx (the authors' Data S5; drug sensitivity scores, DSS, of the 24 drugs common to both libraries;
#   the mean DSS of the 23 drugs other than idasanutlin is a covariate). Output: R130B_OUT (default R130b_output.txt).
import os, numpy as np, pandas as pd
from scipy import stats
o = pd.read_csv(os.environ['R129B']); o.columns = ['gsm', 'sid', 'pt', 'morph', 'tp53', 'P2', 'p53', 'shape', 'mdm2', 'ida']
DS5 = pd.read_excel(os.path.join(os.environ['KRYEZIU_DIR'], 'mmc6.xlsx')).set_index('sample_id')
OTHER = [c for c in DS5.columns[1:25] if c != 'Idasanutlin']; assert len(OTHER) == 23 and OTHER[0] == '5-FU' and OTHER[-1] == 'Volasertib'
o['other'] = DS5[OTHER].mean(axis=1).reindex(o.sid).values
L = []
def P(s): print(s); L.append(s)
k = o.dropna(subset=['tp53', 'ida']).copy(); k['wt'] = (k.tp53 == 'wt').astype(float)
P(f'Organoids with TP53 status and idasanutlin: {len(k)} from {k.pt.nunique()} patients')
def fit(cols):
    X = np.column_stack([np.ones(len(k))] + [k[c].values.astype(float) for c in cols]); y = k.ida.values
    b = np.linalg.lstsq(X, y, rcond=None)[0]; r = y - X @ b; n, p = X.shape; B = np.linalg.inv(X.T @ X)
    se_ols = np.sqrt(np.diag(B) * (r @ r) / (n - p)); p_ols = 2 * stats.t.sf(np.abs(b / se_ols), n - p)
    groups = [np.where(k.pt.values == g)[0] for g in k.pt.unique()]; G = len(groups)
    M = sum(np.outer(X[g].T @ r[g], X[g].T @ r[g]) for g in groups)
    se_cl = np.sqrt(np.diag(G / (G - 1) * (n - 1) / (n - p) * B @ M @ B)); p_cl = 2 * stats.t.sf(np.abs(b / se_cl), G - 1)
    return b, p_ols, p_cl
for cols in [['P2', 'wt'], ['P2', 'wt', 'mdm2'], ['P2', 'wt', 'p53', 'other']]:
    b, po, pc = fit(cols)
    P(f'ida ~ {" + ".join(cols)}: ' + '; '.join(f'{c} {b[i+1]:+.3f} (P = {po[i+1]:.2g}; clustered by patient P = {pc[i+1]:.2g})' for i, c in enumerate(cols)))
def partial(df, x, y, z):
    rk = lambda s: stats.rankdata(s); rz = np.column_stack([np.ones(len(df)), rk(df[z])])
    ex = rk(df[x]) - rz @ np.linalg.lstsq(rz, rk(df[x]), rcond=None)[0]; ey = rk(df[y]) - rz @ np.linalg.lstsq(rz, rk(df[y]), rcond=None)[0]
    r = stats.pearsonr(ex, ey)[0]; t = r * np.sqrt((len(df) - 3) / (1 - r ** 2)); return r, 2 * stats.t.sf(abs(t), len(df) - 3)
pm = o[o.tp53 == 'wt'].groupby('pt')[['P2', 'p53', 'mdm2', 'ida']].mean()
for y in ['p53', 'ida']:
    r, p = partial(pm, 'P2', y, 'mdm2'); P(f'TP53 wild type, patient means ({len(pm)} patients): P2 index vs {y}, adjusted for total MDM2: partial rho = {r:.3f} (P = {p:.2g})')
open(os.environ.get('R130B_OUT', 'R130b_output.txt'), 'w', encoding='utf-8').write('\n'.join(L) + '\n')
```
