## Additional files for "TP53 status aligns with morphology and metaplastic programs in colorectal cancer organoids, and MDM2 P2 promoter usage reflects p53 activity": r137_sgnex_mdm2_v1.py

```
# R137: MDM2 P1/P2 promoter usage counted directly on full-length reads (SG-NEx, Chen et al. 2025 Nat Methods).
# For every SG-NEx genome BAM (Nanopore direct RNA, direct cDNA, PCR cDNA; and the matched Illumina short reads of the same
# cell lines), only the reads over MDM2 are fetched with HTTP range requests (bamremote.py, standard library; the BAM index tells
# which compressed blocks to read). No whole BAM is downloaded.
# Definitions (GRCh38, Ensembl/GENCODE; MDM2 on the + strand):
#   exon 1 (P1 first exon) 68,808,141-68,808,491; P2-side first exon 68,809,002-68,809,086; exon 3 starts 68,809,208.
#   P1 junction = intron 68,808,492-68,809,207 (exon 1 -> exon 3); P2 junction = intron 68,809,087-68,809,207 (P2 exon -> exon 3);
#   the same junctions as recount3 in Paper 3 (R117b). Long reads may be off by a few bases at splice sites: +-6 bp tolerance.
#   P2j = P2 junction reads / (P1 + P2 junction reads), one count per read or read pair (primary alignments, MAPQ >= 1).
#   5' end classes (leftmost aligned base of reads that reach exon 3): starts in exon 1 (68,808,100-68,808,491), in the P2 exon
#   (68,808,990-68,809,086), elsewhere in intron 1, or at/after exon 3 (68,809,200 or later; 5' truncated or a start in exon 3).
# Library size = mapped reads from the BAM index (pseudo-bin 37450), for MDM2 reads per million.
# Usage: python3 r137_sgnex_mdm2_v1.py <output folder>     (lists the S3 bucket itself; results are cached per BAM)
import sys, os, json, csv, time, urllib.request, urllib.parse, re, xml.etree.ElementTree as ET
sys.path.insert(0, os.path.dirname(os.path.abspath(__file__)))
import bamremote as B

BUCKET = os.environ.get('R137_BUCKET', 'https://sg-nex-data.s3.amazonaws.com')   # environment variable only for testing
PREFIXES = ['data/sequencing_data_ont/bam/genome/', 'data/sequencing_data_illumina/bam/genome/']
EX1 = (68808141, 68808491); P2EX = (68809002, 68809086); EX3 = 68809208
P1_INTRONS = [(68808492, 68809207)]; P2_INTRONS = [(68809087, 68809207)]
TOL = 6
REG = (68807500, 68850000)   # fetch window (0-based half-open is fine at this scale)

def parse_listing(xml_bytes):
    x = ET.fromstring(xml_bytes)
    ns = x.tag[:x.tag.index('}') + 1] if x.tag.startswith('{') else ''
    keys = [(c.find(ns + 'Key').text, int(c.find(ns + 'Size').text)) for c in x.findall(ns + 'Contents')]
    tr = x.find(ns + 'IsTruncated'); tok = x.find(ns + 'NextContinuationToken')
    return keys, (tr is not None and tr.text == 'true'), (tok.text if tok is not None else None)

def s3_list(prefix):
    keys, token = [], None
    while True:
        u = f'{BUCKET}/?list-type=2&prefix={urllib.parse.quote(prefix)}' + (f'&continuation-token={urllib.parse.quote(token)}' if token else '')
        k, more, token = parse_listing(B._get(u)); keys += k
        if not more: return keys

def introns(pos, ops):
    r = pos; out = []
    for o, n in ops:
        if o == 'N': out.append((r + 1, r + n))      # 1-based first and last intron base
        if o in 'MDN=X': r += n
    return out

def near(a, b): return abs(a[0] - b[0]) <= TOL and abs(a[1] - b[1]) <= TOL

def classify(rec):
    ins = introns(rec['pos'], rec['ops']); start = rec['pos'] + 1; end = rec['pos'] + rec['rlen']
    j = 'none'
    if any(near(i, t) for i in ins for t in P1_INTRONS): j = 'P1'
    elif any(near(i, t) for i in ins for t in P2_INTRONS): j = 'P2'
    elif any(abs(i[1] - 68809207) <= TOL for i in ins): j = 'other_to_exon3'
    reach3 = end >= EX3 + 10
    if not reach3: s = 'not_reaching_exon3'
    elif 68808100 <= start <= EX1[1]: s = 'start_exon1'
    elif 68808990 <= start <= P2EX[1]: s = 'start_P2exon'
    elif EX1[1] < start < 68809200: s = 'start_intron1_other'
    else: s = 'start_exon3_or_later'
    return j, s, ins

def main(outdir):
    os.makedirs(outdir, exist_ok=True); cache = os.path.join(outdir, 'per_bam'); os.makedirs(cache, exist_ok=True)
    keys = []
    for p in PREFIXES: keys += s3_list(p)
    bams = sorted(k for k, s in keys if k.endswith('.bam'))
    sizes = dict(keys)
    print(f'number of BAMs: {len(bams)}', flush=True)
    rows = []
    for i, k in enumerate(bams):
        run = k.split('/')[-1][:-4]; cf = os.path.join(cache, run + '.json')
        if os.path.exists(cf):
            rows.append(json.load(open(cf))); continue
        url = f'{BUCKET}/{k}'
        t0 = time.time()
        try:
            hdr, refs = B.read_header(url); bai = B.read_bai(url + '.bai')
            names = [r[0] for r in refs]; cands = [n for n in ('12', 'chr12', 'NC_000012.12') if n in names]
            if not cands: raise ValueError('chromosome 12 not found in the BAM header: ' + ','.join(names[:5]))
            chrom = cands[0]
            mapped = 0
            for bins, _ in bai:
                if 37450 in bins and len(bins[37450]) >= 2: mapped += bins[37450][1][0]
            recs, nbytes = B.fetch(url, bai, refs, chrom, *REG)
        except Exception as e:
            print(f'  ★WARNING {run}: {e!r}', flush=True); continue
        c = {'run': run, 'platform': 'Illumina' if 'Illumina' in run else 'ONT', 'bam_bytes': sizes[k], 'mapped_reads': mapped,
             'fetched_bytes': nbytes, 'chrom_name': chrom}
        m = re.match(r'SGNex_(.+?)_(directRNA|directcDNA|cDNAStranded|cDNA|Illumina)_replicate(\d+)_run(\d+)', run)
        c.update(cell_line=m.group(1), protocol=m.group(2), replicate=int(m.group(3)), run_no=int(m.group(4))) if m else None
        frag = {}
        for r in recs:
            if r['flag'] & (0x4 | 0x100 | 0x800) or r['mapq'] < 1: continue
            if r['pos'] + r['rlen'] < EX1[0] or r['pos'] > 68845544: continue
            frag.setdefault(r['name'], {})[(r['flag'] & 0xC0, r['pos'])] = r     # one record per mate (duplicates collapsed)
        cnt = {}; jx = {}
        for name, mates in frag.items():
            js, ss, allins = set(), [], []
            for r in mates.values():
                j, s_, ins = classify(r); js.add(j); ss.append((r['pos'], s_)); allins += ins
            j = 'P1' if 'P1' in js else 'P2' if 'P2' in js else 'other_to_exon3' if 'other_to_exon3' in js else 'none'
            if 'P1' in js and 'P2' in js: j = 'conflict'
            s_ = min(ss)[1]                     # 5' end class of the leftmost mate (the whole read for long reads)
            if s_ == 'not_reaching_exon3' and any(x[1] != 'not_reaching_exon3' for x in ss): s_ = sorted(x for x in ss if x[1] != 'not_reaching_exon3')[0][1]
            cnt['MDM2_reads'] = cnt.get('MDM2_reads', 0) + 1
            cnt['junction_' + j] = cnt.get('junction_' + j, 0) + 1
            cnt[s_] = cnt.get(s_, 0) + 1
            cnt[f'{s_}|{j}'] = cnt.get(f'{s_}|{j}', 0) + 1
            for a, b in set(allins):
                if abs(b - 68809207) <= TOL or abs(a - 68808492) <= TOL or abs(a - 68809087) <= TOL:
                    jx[f'{a}-{b}'] = jx.get(f'{a}-{b}', 0) + 1
        c.update(cnt); c['junctions_near_exon1_P2_exon3'] = jx
        p1, p2 = cnt.get('junction_P1', 0), cnt.get('junction_P2', 0)
        c['P2j'] = p2 / (p1 + p2) if p1 + p2 else None
        c['MDM2_per_million'] = cnt.get('MDM2_reads', 0) / mapped * 1e6 if mapped else None
        json.dump(c, open(cf, 'w'), indent=0)
        rows.append(c)
        print(f'  [{i + 1}/{len(bams)}] {run}: MDM2 {cnt.get("MDM2_reads", 0)} reads, P1 junction {p1}, P2 junction {p2}, fetched {nbytes / 1e6:.1f} MB, {time.time() - t0:.0f} s', flush=True)
    cols = ['run', 'cell_line', 'protocol', 'replicate', 'run_no', 'platform', 'bam_bytes', 'mapped_reads', 'fetched_bytes', 'chrom_name',
            'MDM2_reads', 'MDM2_per_million', 'junction_P1', 'junction_P2', 'P2j', 'junction_other_to_exon3', 'junction_none', 'junction_conflict',
            'start_exon1', 'start_P2exon', 'start_intron1_other', 'start_exon3_or_later', 'not_reaching_exon3']
    extra = sorted({k for r in rows for k in r if '|' in k})
    with open(os.path.join(outdir, 'R137_per_run.csv'), 'w', newline='') as f:
        w = csv.writer(f); w.writerow(cols + extra)
        for r in rows: w.writerow([r.get(k, '') if r.get(k) is not None else '' for k in cols + extra])
    with open(os.path.join(outdir, 'R137_junctions.csv'), 'w', newline='') as f:
        w = csv.writer(f); w.writerow(['run', 'intron', 'reads'])
        for r in rows:
            for k, v in sorted(r.get('junctions_near_exon1_P2_exon3', {}).items()): w.writerow([r['run'], k, v])
    print(f'written: R137_per_run.csv ({len(rows)} rows)', flush=True)

if __name__ == '__main__':
    main(sys.argv[1])
```
