## Additional files for "TP53 status aligns with morphology and metaplastic programs in colorectal cancer organoids, and MDM2 P2 promoter usage reflects p53 activity": r142_sgnex_p2j_vs_ccle_v1.py

```
# R142: MDM2 P1/P2 counted directly on SG-NEx reads (R137) versus the CCLE transcript-based P2_index (R74).
# Inputs: R137_per_run.csv (R137 output), ccle_mdm2_p2index.csv (R74, DepMap 24Q2). Output folder as third argument.
# Per cell line: P2j = P2/(P1+P2) junction reads, summed over runs, separately for Illumina and long reads (all ONT protocols;
# also cDNA-type protocols only). Wilson 95% intervals. 5' ends of long reads that reach exon 3 (R137 classes).
import sys, os, numpy as np, pandas as pd
from scipy import stats
R137, R74, OUT = sys.argv[1:4]; os.makedirs(OUT, exist_ok=True)
L = []; P = lambda *a: (print(*a), L.append(' '.join(str(x) for x in a)))
d = pd.read_csv(R137); c = pd.read_csv(R74)
d['tech'] = np.where(d.protocol == 'Illumina', 'Illumina', 'long read')
def wilson(k, n, z=1.96):
    if n == 0: return (np.nan, np.nan)
    p = k / n; den = 1 + z * z / n; ctr = (p + z * z / (2 * n)) / den; h = z * np.sqrt(p * (1 - p) / n + z * z / (4 * n * n)) / den
    return ctr - h, ctr + h
NAME = {'Hct116': 'HCT 116', 'A549': 'A549', 'MCF7': 'MCF7', 'HepG2': 'Hep G2', 'HEYA8': 'Hey-A8', 'IM95': 'IM95', 'K562': 'K-562'}
cc = c.set_index('CellLineName')
rows = []
for (cl, tech), g in d.groupby(['cell_line', 'tech']):
    p1, p2 = g.junction_P1.sum(), g.junction_P2.sum(); n = p1 + p2; lo, hi = wilson(p2, n)
    r = dict(cell_line=cl, tech=tech, runs=len(g), MDM2_reads=int(g.MDM2_reads.sum()), P1=int(p1), P2=int(p2), P2j=p2 / n if n else np.nan, lo95=lo, hi95=hi)
    for k in ['start_exon1', 'start_P2exon', 'start_intron1_other', 'start_exon3_or_later', 'not_reaching_exon3', 'start_exon1|P1', 'start_exon1|P2', 'start_P2exon|P2', 'start_P2exon|none']:
        r[k] = int(g[k].fillna(0).sum())
    if cl in NAME:
        x = cc.loc[NAME[cl]]; r.update(CCLE_ModelID=x.ModelID, CCLE_P2_index=x.P2_index, CCLE_p53score=x.p53score, CCLE_TP53=x.TP53_status)
    rows.append(r)
T = pd.DataFrame(rows); T.to_csv(os.path.join(OUT, 'R142_per_cell_line.csv'), index=False)
cd = d[d.protocol.isin(['cDNA', 'cDNAStranded', 'directcDNA'])].groupby('cell_line')[['junction_P1', 'junction_P2']].sum()
cd['P2j_cDNA'] = cd.junction_P2 / (cd.junction_P1 + cd.junction_P2)
P('R142: P2j counted from SG-NEx junctions (R137) versus the CCLE P2_index (R74)')
P(f'  BAMs {len(d)} (Illumina {int((d.tech=="Illumina").sum())}, long reads {int((d.tech!="Illumina").sum())}), cell lines {d.cell_line.nunique()}')
for _, r in T.sort_values(['tech', 'P2j']).iterrows():
    if r.P1 + r.P2 < 20: continue
    P(f'  {r.tech:9s} {r.cell_line:7s} P1 {r.P1:4d} P2 {r.P2:4d} P2j {r.P2j:.3f} (95% {r.lo95:.3f}-{r.hi95:.3f})  CCLE {r.get("CCLE_P2_index", np.nan):.3f}  TP53 {r.get("CCLE_TP53", "")}')
both = []
for tech in ['Illumina', 'long read']:
    s = T[(T.tech == tech) & T.CCLE_P2_index.notna() & ((T.P1 + T.P2) >= 20)]
    rho = stats.spearmanr(s.P2j, s.CCLE_P2_index); pr = stats.pearsonr(s.P2j, s.CCLE_P2_index)
    P(f'  {tech}: versus the CCLE P2_index ({len(s)} lines, >= 20 reads) Spearman ρ = {rho.statistic:.3f} (P = {rho.pvalue:.2g}), Pearson r = {pr.statistic:.3f} (P = {pr.pvalue:.2g})')
    both.append(s.set_index('cell_line').P2j.rename(tech))
B = pd.concat(both, axis=1).dropna()
rho = stats.spearmanr(B['Illumina'], B['long read']); pr = stats.pearsonr(B['Illumina'], B['long read'])
P(f'  P2j, Illumina versus long reads ({len(B)} lines): Spearman ρ = {rho.statistic:.3f} (P = {rho.pvalue:.2g}), Pearson r = {pr.statistic:.3f} (P = {pr.pvalue:.2g})')
cdd = cd[(cd.junction_P1 + cd.junction_P2) >= 20].join(cc.reset_index().assign(cl=lambda x: x.CellLineName.map({v: k for k, v in NAME.items()})).set_index('cl')[['P2_index']], how='inner')
rho = stats.spearmanr(cdd.P2j_cDNA, cdd.P2_index); P(f'  cDNA types only (cDNA, cDNAStranded, directcDNA): {len(cdd)} lines, ρ = {rho.statistic:.3f} (P = {rho.pvalue:.2g})')
lr = T[T.tech == 'long read']; s3 = lr[['start_exon1', 'start_P2exon', 'start_intron1_other', 'start_exon3_or_later']].sum()
P(f'  5′ ends of the long reads reaching exon 3 (all lines): exon 1 {s3.start_exon1}, P2 exon {s3.start_P2exon}, other intron 1 {s3.start_intron1_other}, exon 3 or later {s3.start_exon3_or_later} ({s3.start_exon3_or_later / s3.sum():.1%})')
P(f'  5′ end versus junction: starting in exon 1, P1 junction {lr["start_exon1|P1"].sum()}, P2 junction {lr["start_exon1|P2"].sum()}; starting in the P2 exon, P2 junction {lr["start_P2exon|P2"].sum()}, no junction {lr["start_P2exon|none"].sum()}')
open(os.path.join(OUT, 'R142_output.txt'), 'w').write('\n'.join(L) + '\n')
```
