## Additional files for "TP53 status aligns with morphology and metaplastic programs in colorectal cancer organoids, and MDM2 P2 promoter usage reflects p53 activity": r148_tp53_recall_v1.py

```
# R148: paper 1, discovery organoids -- recompute every TP53-genotype-dependent result of
# Sections 3.6.2 and 3.8.1 with the revised TP53 calls (direct data + published figures).
# Calls: Mutant 42, Wild-type 14, Undetermined 7 (all P1).  Primary = undetermined excluded;
# sensitivity U_mut = undetermined as mutant; U_wt = undetermined as wild type; S11 = previous calls (reproduces v121).
# Inputs (folder P1_DATA): R68_p53score_by_sample.csv, R68_gene_level_rma.csv.gz, R68_annot_hta20transcriptcluster.csv.gz,
#   R148_TP53_calls_discovery.csv (TP53 call class per specimen; deposited with this script), R148_type1_fraction.csv
#   (Type1 fraction per specimen, Supplementary Table S2; deposited). Outputs are written to ./out.
import os, sys, numpy as np, pandas as pd
from scipy import stats
D = os.environ.get('P1_DATA', '.')
m = pd.read_csv(os.path.join(D, 'R68_p53score_by_sample.csv'), index_col=0)
m['pt'] = m.pt.replace({'HCT84': 'HCT83'})
g = pd.read_csv(os.path.join(D, 'R68_gene_level_rma.csv.gz'), index_col=0)
g.columns = [{'HCT47-3LM-2': 'HCT47-3LM'}.get(c, c) for c in g.columns]
a = pd.read_csv(os.path.join(D, 'R68_annot_hta20transcriptcluster.csv.gz')).dropna(subset=['SYMBOL'])
sym = a.groupby('PROBEID').SYMBOL.agg(lambda s: '/'.join(sorted(set(s))))
m['MDM2'] = g.loc['TC12000606.hg.1', m.index].values
for gene in ['MDM4', 'PPM1D', 'USP7']:
    m[gene] = g.loc[[t for t, s in sym.items() if s == gene][0], m.index].values
c = pd.read_csv(os.path.join(D, 'R148_TP53_calls_discovery.csv'), comment='#').set_index('analysis_name')['call_class']
new = c.map({'A': 'mut', 'F': 'mut', 'B': 'wt', 'C': 'wt', 'E': 'wt', 'D': 'und', 'G': 'und'}).reindex(m.index)
assert new.notna().all() and (new.value_counts().to_dict() == {'mut': 42, 'wt': 14, 'und': 7}), new.value_counts()
m['tp53_S257'] = new
t1 = pd.read_csv(os.path.join(D, 'R148_type1_fraction.csv'), index_col=0, comment='#').type1
m['type1'] = t1.reindex(m.index)
s11 = m.tp53.map({'Mutant': 'mut', 'Wild-type': 'wt'})
SC = {'S11_v121': s11, 'primary': new.where(new != 'und'), 'U_mut': new.replace('und', 'mut'), 'U_wt': new.replace('und', 'wt')}

def mw(x, y): return stats.mannwhitneyu(x, y, alternative='two-sided').pvalue if len(x) and len(y) else np.nan
def ols(y, X):
    A = np.column_stack([np.ones(len(y)), X]); b = np.linalg.lstsq(A, y, rcond=None)[0]; e = y - A @ b
    return e @ e, len(y) - A.shape[1], 1 - (e @ e) / ((y - y.mean()) @ (y - y.mean()))
rows = []
for name, t in SC.items():
    x = m.assign(t=t).dropna(subset=['t'])
    x['grp2'] = np.where(x.t == 'mut', 'Mut', np.where(x.iso == 'P1', 'WT-P1', 'WT-P2'))
    mu, w1, w2, wt = x[x.grp2 == 'Mut'], x[x.grp2 == 'WT-P1'], x[x.grp2 == 'WT-P2'], x[x.t == 'wt']
    thr = mu.p53score.quantile(0.9)
    r = dict(scenario=name, n=len(x), n_mut=len(mu), n_mut_P2=int((mu.iso == 'P2').sum()), n_wtP1=len(w1), n_wtP2=len(w2),
             pts_wtP1=w1.pt.nunique(), pts_wtP2=w2.pt.nunique(),
             med_mut=mu.p53score.median(), med_wtP1=w1.p53score.median(), med_wtP2=w2.p53score.median(),
             thr90_mut=thr, wtP1_at_mut_level=f'{(w1.p53score <= thr).sum()}/{len(w1)}',
             wtP2_at_mut_level=f'{(w2.p53score <= thr).sum()}/{len(w2)}',
             P_wtP1_vs_mut=mw(w1.p53score, mu.p53score), P_wtP2_vs_wtP1=mw(w2.p53score, w1.p53score),
             P_wtP2_vs_mut=mw(w2.p53score, mu.p53score),
             AUC_wtP2_vs_wtP1=stats.mannwhitneyu(w2.p53score, w1.p53score).statistic / (len(w1) * len(w2)) if len(w1) else np.nan,
             AUC_wtP2_vs_mut=stats.mannwhitneyu(w2.p53score, mu.p53score).statistic / (len(mu) * len(w2)))
    u = x.groupby(['pt', 'grp2']).p53score.mean().reset_index()
    ua, ub, uc = (u[u.grp2 == k].p53score for k in ['Mut', 'WT-P1', 'WT-P2'])
    r.update(units_mut=len(ua), units_wtP1=len(ub), units_wtP2=len(uc), P_pt_wtP2_vs_wtP1=mw(uc, ub), P_pt_wtP2_vs_mut=mw(uc, ua))
    rr = stats.spearmanr(wt.mdm2_p2index, wt.p53score); r.update(rho_P2i_p53_WT=rr.statistic, P_rho_WT=rr.pvalue, n_WT=len(wt))
    rr = stats.spearmanr(wt.MDM2, wt.p53score); r.update(rho_MDM2_p53_WT=rr.statistic)
    rr = stats.spearmanr(x.mdm2_p2index, x.p53score); r.update(rho_P2i_p53_all=rr.statistic, P_rho_all=rr.pvalue)
    rr = stats.spearmanr(mu.mdm2_p2index, mu.p53score); r.update(rho_P2i_p53_mut=rr.statistic, P_rho_mut=rr.pvalue)
    pu = wt.groupby('pt').agg(p53=('p53score', 'mean'), MDM2=('MDM2', 'mean'), p2=('mdm2_p2index', 'mean'))
    r.update(n_pt_WT=len(pu), rho_pt_P2i=stats.spearmanr(pu.p2, pu.p53).statistic, rho_pt_MDM2=stats.spearmanr(pu.MDM2, pu.p53).statistic)
    r.update(MDM2_med_wtP2=w2.MDM2.median(), MDM2_med_wtP1=w1.MDM2.median(), P_MDM2_wtP2_vs_wtP1=mw(w2.MDM2, w1.MDM2))
    n = len(wt); y = (wt.p53score.rank() / n).values; M = (wt.MDM2.rank() / n).values
    r0, d0, R0 = ols(y, M[:, None])
    for lab, v in [('P2dom', (wt.iso == 'P2').astype(float).values), ('P2idx', (wt.mdm2_p2index.rank() / n).values)]:
        r1, d1, R1 = ols(y, np.column_stack([M, v]))
        r[f'R2_MDM2'] = R0; r[f'R2_MDM2+{lab}'] = R1; r[f'P_{lab}'] = stats.f.sf((r0 - r1) / (r1 / d1), 1, d1)
    for gname in ['MDM4', 'PPM1D', 'USP7']:
        r[f'{gname}_med_mut/wtP1/wtP2'] = '/'.join(f'{v:.2f}' for v in (mu[gname].median(), w1[gname].median(), w2[gname].median()))
        r[f'P_{gname}_wtP1_vs_mut'] = mw(w1[gname], mu[gname]); r[f'P_{gname}_wtP1_vs_wtP2'] = mw(w1[gname], w2[gname])
    # patient-level TP53 (mutant if >=1 mutant specimen) by patient group (majority isoform)
    pt = x.groupby('pt').agg(mut=('t', lambda v: (v == 'mut').any()), p2=('iso', lambda v: (v == 'P2').mean() > 0.5))
    p1 = pt[~pt.p2]; p2 = pt[pt.p2]
    r.update(pts_P1_mut=int(p1.mut.sum()), pts_P1_wt=int((~p1.mut).sum()), pts_P1_names_wt=','.join(p1.index[~p1.mut]),
             pts_P2_mut=int(p2.mut.sum()), pts_P2_wt=int((~p2.mut).sum()), Fisher_pt=stats.fisher_exact([[p1.mut.sum(), (~p1.mut).sum()], [p2.mut.sum(), (~p2.mut).sum()]])[1])
    st = pd.crosstab(x.iso, x.t).reindex(index=['P1', 'P2'], columns=['mut', 'wt'], fill_value=0)
    r.update(spec_P1_mut=int(st.loc['P1', 'mut']), spec_P1_wt=int(st.loc['P1', 'wt']), spec_P2_mut=int(st.loc['P2', 'mut']), spec_P2_wt=int(st.loc['P2', 'wt']),
             Fisher_spec=stats.fisher_exact(st.values)[1])
    # morphology (Type1 fraction) vs TP53 and isoform
    r.update(T1_med_mut=mu.type1.median(), T1_med_wt=wt.type1.median(), P_T1_mut_vs_wt=mw(mu.type1, wt.type1),
             T1_wt_P1=w1.type1.median(), T1_wt_P2=w2.type1.median(), P_T1_wt_P1_vs_P2=mw(w1.type1, w2.type1),
             T1_mut_P1=mu[mu.iso == 'P1'].type1.median(), P_T1_mut_P1_vs_wt_P1=mw(mu[mu.iso == 'P1'].type1, w1.type1))
    # Figure 8C: patients with both P1 and P2 specimens -- P2 specimen highest
    both = [p for p, gg in x.groupby('pt') if set(gg.iso) >= {'P1', 'P2'}]
    r['fig8C'] = ';'.join(f"{p}:{x[(x.pt==p)&(x.iso=='P2')].p53score.max() > x[(x.pt==p)&(x.iso=='P1')].p53score.max()}" for p in both)
    rows.append(r)
res = pd.DataFrame(rows).set_index('scenario').T
pd.set_option('display.width', 250); pd.set_option('display.max_rows', 200)
print(res.to_string())
os.makedirs('out', exist_ok=True)
res.to_csv('out/R148_results.csv')
m.assign(tp53_S11=s11)[['pt', 'site', 'iso', 'tp53_S11', 'tp53_S257', 'p53score', 'mdm2_p2index', 'MDM2', 'MDM4', 'type1']].to_csv('out/R148_specimens.csv')
print('\nWT-P1 specimens (primary):', list(m[(new == 'wt') & (m.iso == 'P1')].index))
print('Undetermined:', list(m[new == 'und'].index), 'p53:', m[new == 'und'].p53score.round(2).tolist())
print('Mutant P2:', list(m[(new == 'mut') & (m.iso == 'P2')].index), m[(new == 'mut') & (m.iso == 'P2')].p53score.round(2).tolist())
```
