## Additional files for "TP53 status aligns with morphology and metaplastic programs in colorectal cancer organoids, and MDM2 P2 promoter usage reflects p53 activity": r148c_gse294511_morph_tp53_v1.py

```
# R148c: independent biobank GSE294511 (Supplementary Table S48 sheet F2) -- does the morphology gene score follow TP53 status
# as well as the P2 index? (question raised by the discovery-cohort TP53 recall, R148). Input: the S48 workbook (sheet F2 values).
import sys, openpyxl, pandas as pd, numpy as np
from scipy import stats
ws = openpyxl.load_workbook(sys.argv[1])['F_independent_organoids']
rows = list(ws.iter_rows(values_only=True)); h = [i for i, r in enumerate(rows) if r[0] == 'GSM'][0]
d = pd.DataFrame(rows[h + 1:], columns=rows[h]).dropna(subset=['GSM'])
d = d.rename(columns={'TP53 (Kryeziu et al.)': 'tp53', 'MDM2 P2 index (array)': 'p2', 'p53 activity score': 'p53', 'Morphology gene score (+ = non-Type1 side)': 'morph', 'Patient': 'pt'})
for c in ['p2', 'p53', 'morph']: d[c] = d[c].astype(float)
print('TP53 calls:', d.tp53.value_counts(dropna=False).to_dict())
k = d[d.tp53.isin(['wt', 'mut'])].copy(); k['wt'] = (k.tp53 == 'wt').astype(float)
mw = lambda a, b: stats.mannwhitneyu(a, b).pvalue
print('n with TP53 =', len(k), ' morphology score wt vs mut medians %.2f vs %.2f, P = %.2g' % (k[k.wt == 1].morph.median(), k[k.wt == 0].morph.median(), mw(k[k.wt == 1].morph, k[k.wt == 0].morph)))
print('P2 index wt vs mut medians %.2f vs %.2f, P = %.2g' % (k[k.wt == 1].p2.median(), k[k.wt == 0].p2.median(), mw(k[k.wt == 1].p2, k[k.wt == 0].p2)))
r = stats.spearmanr(k.morph, k.p2); print('rho morph~P2 (n=%d) %.3f P %.2g' % (len(k), r.statistic, r.pvalue))
r = stats.spearmanr(k.morph, k.p53); print('rho morph~p53 %.3f P %.2g' % (r.statistic, r.pvalue))
for lab, s in [('wild-type', k[k.wt == 1]), ('mutant', k[k.wt == 0])]:
    r = stats.spearmanr(s.morph, s.p2); print(f'within {lab} (n={len(s)}): rho morph~P2 {r.statistic:.3f} P {r.pvalue:.2g}')
# rank regression morph ~ P2 + TP53
n = len(k); y = k.morph.rank().values / n
def fit(X):
    A = np.column_stack([np.ones(n)] + X); b = np.linalg.lstsq(A, y, rcond=None)[0]; e = y - A @ b; return b, e @ e, n - A.shape[1]
b0, r0, d0 = fit([k.wt.values]); b1, r1, d1 = fit([k.wt.values, k.p2.rank().values / n])
print('morph rank ~ TP53 + P2 rank: P2 coef %.3f, partial F P = %.2g' % (b1[2], stats.f.sf((r0 - r1) / (r1 / d1), 1, d1)))
b2, r2, d2 = fit([k.p2.rank().values / n]); b3, r3, d3 = fit([k.p2.rank().values / n, k.wt.values])
print('morph rank ~ P2 + TP53: TP53(wt) coef %.3f, partial F P = %.2g' % (b3[2], stats.f.sf((r2 - r3) / (r3 / d3), 1, d3)))
```
