## Additional files for "TP53 status aligns with morphology and metaplastic programs in colorectal cancer organoids, and MDM2 P2 promoter usage reflects p53 activity": R150_output.txt

```
gene coverage (discovery): P1_identity 13/13, P1_proliferation 8/8, P2_metaplasia 11/11, P2_p53 10/10, P2_immune 6/6, p53_score12 12/12, gastric9 9/9, P2_p53_noMDM2 9/9, P1_full 21/21, P2_full 29/29, P2_noimmune 23/23, SNORD116 25 clusters, morphology R77 layer 1, nonType1_fraction image classifier (1 - Type1 fraction)
check: 12-gene p53 score here vs R148 p53score rho 0.992

## discovery organoids: n = 56 (wild type 14, mutant 42); patients 20
  check: P2 measure vs p53 score within wild type rho +0.69 (P = 0.0065); P2 measure wild type vs mutant P = 6.2e-07
  P1_full           wt -0.31 vs mut +0.20 P=0.0093 | TP53|P2 P=0.095 (coef -0.20) | P2|TP53 P=0.63 (coef -0.08) | wt: rho P2 -0.31 (P=0.27), rho p53 -0.65 (P=0.011) | mut: rho P2 +0.03 (P=0.85) | patients 19 (wt 5): TP53 P=0.087, TP53|P2 P=0.55, P2|TP53 P=0.31
  P1_identity       wt -0.59 vs mut +0.16 P=0.00014 | TP53|P2 P=0.0029 (coef -0.33) | P2|TP53 P=0.87 (coef -0.03) | wt: rho P2 -0.35 (P=0.21), rho p53 -0.73 (P=0.0032) | mut: rho P2 +0.11 (P=0.51) | patients 19 (wt 5): TP53 P=0.11, TP53|P2 P=0.61, P2|TP53 P=0.3
  P1_proliferation  wt -0.28 vs mut +0.25 P=0.23 | TP53|P2 P=0.54 (coef -0.08) | P2|TP53 P=0.69 (coef -0.07) | wt: rho P2 -0.31 (P=0.28), rho p53 -0.51 (P=0.061) | mut: rho P2 +0.03 (P=0.84) | patients 19 (wt 5): TP53 P=0.19, TP53|P2 P=0.38, P2|TP53 P=0.9
  P2_full           wt +0.66 vs mut -0.26 P=2.8e-05 | TP53|P2 P=0.023 (coef +0.23) | P2|TP53 P=0.027 (coef +0.33) | wt: rho P2 +0.16 (P=0.57), rho p53 +0.60 (P=0.025) | mut: rho P2 +0.22 (P=0.17) | patients 19 (wt 5): TP53 P=0.044, TP53|P2 P=0.84, P2|TP53 P=0.036
  P2_noimmune       wt +0.70 vs mut -0.30 P=8.3e-06 | TP53|P2 P=0.032 (coef +0.20) | P2|TP53 P=0.0014 (coef +0.45) | wt: rho P2 +0.20 (P=0.5), rho p53 +0.61 (P=0.02) | mut: rho P2 +0.36 (P=0.02) | patients 19 (wt 5): TP53 P=0.014, TP53|P2 P=0.69, P2|TP53 P=0.01
  P2_metaplasia     wt +0.03 vs mut -0.20 P=0.018 | TP53|P2 P=0.32 (coef +0.12) | P2|TP53 P=0.23 (coef +0.21) | wt: rho P2 -0.10 (P=0.73), rho p53 +0.36 (P=0.21) | mut: rho P2 +0.14 (P=0.38) | patients 19 (wt 5): TP53 P=0.3, TP53|P2 P=0.87, P2|TP53 P=0.38
  P2_p53            wt +1.30 vs mut -0.44 P=1.1e-07 | TP53|P2 P=0.001 (coef +0.25) | P2|TP53 P=3.5e-05 (coef +0.50) | wt: rho P2 +0.74 (P=0.0027), rho p53 +0.88 (P=3.8e-05) | mut: rho P2 +0.47 (P=0.0017) | patients 19 (wt 5): TP53 P=0.0021, TP53|P2 P=0.24, P2|TP53 P=0.01
  P2_p53_noMDM2     wt +1.26 vs mut -0.39 P=2.3e-07 | TP53|P2 P=0.0012 (coef +0.27) | P2|TP53 P=0.00058 (coef +0.43) | wt: rho P2 +0.67 (P=0.0087), rho p53 +0.86 (P=8.2e-05) | mut: rho P2 +0.38 (P=0.013) | patients 19 (wt 5): TP53 P=0.0012, TP53|P2 P=0.16, P2|TP53 P=0.013
  P2_immune         wt +0.29 vs mut -0.12 P=0.062 | TP53|P2 P=0.044 (coef +0.25) | P2|TP53 P=0.34 (coef -0.17) | wt: rho P2 +0.19 (P=0.51), rho p53 +0.47 (P=0.088) | mut: rho P2 -0.24 (P=0.13) | patients 19 (wt 5): TP53 P=0.3, TP53|P2 P=0.3, P2|TP53 P=0.69
  p53_score12       wt +1.08 vs mut -0.35 P=9.9e-06 | TP53|P2 P=0.0045 (coef +0.29) | P2|TP53 P=0.094 (coef +0.25) | wt: rho P2 +0.67 (P=0.0081), rho p53 +0.98 (P=1.6e-09) | mut: rho P2 +0.10 (P=0.52) | patients 19 (wt 5): TP53 P=0.01, TP53|P2 P=0.26, P2|TP53 P=0.15
  gastric9          wt -0.10 vs mut -0.25 P=0.11 | TP53|P2 P=0.64 (coef +0.06) | P2|TP53 P=0.28 (coef +0.19) | wt: rho P2 -0.04 (P=0.89), rho p53 +0.35 (P=0.23) | mut: rho P2 +0.14 (P=0.37) | patients 19 (wt 5): TP53 P=0.75, TP53|P2 P=0.96, P2|TP53 P=0.67
  SNORD116          wt +0.03 vs mut -0.48 P=0.92 | TP53|P2 P=0.76 (coef +0.04) | P2|TP53 P=0.75 (coef -0.06) | wt: rho P2 +0.28 (P=0.33), rho p53 +0.35 (P=0.22) | mut: rho P2 -0.15 (P=0.36) | patients 19 (wt 5): TP53 P=0.69, TP53|P2 P=0.38, P2|TP53 P=0.42
  morphology        wt +1.67 vs mut -0.56 P=5.8e-05 | TP53|P2 P=0.0063 (coef +0.29) | P2|TP53 P=0.33 (coef +0.15) | wt: rho P2 +0.34 (P=0.24), rho p53 +0.52 (P=0.056) | mut: rho P2 +0.04 (P=0.78) | patients 19 (wt 5): TP53 P=0.11, TP53|P2 P=0.47, P2|TP53 P=0.48
  nonType1_fraction wt +0.58 vs mut +0.15 P=0.00061 | TP53|P2 P=0.013 (coef +0.28) | P2|TP53 P=0.72 (coef +0.06) | wt: rho P2 -0.01 (P=0.98), rho p53 +0.02 (P=0.95) | mut: rho P2 -0.02 (P=0.91) | patients 19 (wt 5): TP53 P=0.13, TP53|P2 P=0.61, P2|TP53 P=0.36

gene coverage (GSE294511): P1_identity 13/13, P1_proliferation 8/8, P2_metaplasia 11/11, P2_p53 10/10, P2_immune 6/6, p53_score12 12/12, gastric9 9/9, P2_p53_noMDM2 9/9, P1_full 21/21, P2_full 29/29, P2_noimmune 23/23, SNORD116 25 clusters, morphology R77 layer 1
check: 12-gene p53 score here vs R129 p53 rho 0.957

## GSE294511 organoids: n = 88 (wild type 14, mutant 74); patients 50
  check: P2 measure vs p53 score within wild type rho +0.91 (P = 5.5e-06); P2 measure wild type vs mutant P = 0.00069
  P1_full           wt +0.02 vs mut +0.03 P=0.99 | TP53|P2 P=0.84 (coef -0.02) | P2|TP53 P=0.63 (coef +0.06) | wt: rho P2 -0.29 (P=0.31), rho p53 -0.34 (P=0.24) | mut: rho P2 +0.08 (P=0.49) | patients 49 (wt 9): TP53 P=0.73, TP53|P2 P=0.78, P2|TP53 P=0.98
  P1_identity       wt -0.11 vs mut -0.04 P=0.57 | TP53|P2 P=0.85 (coef -0.02) | P2|TP53 P=0.36 (coef -0.11) | wt: rho P2 -0.29 (P=0.31), rho p53 -0.25 (P=0.39) | mut: rho P2 -0.09 (P=0.45) | patients 49 (wt 9): TP53 P=0.36, TP53|P2 P=0.95, P2|TP53 P=0.11
  P1_proliferation  wt +0.17 vs mut +0.09 P=0.96 | TP53|P2 P=0.68 (coef -0.04) | P2|TP53 P=0.32 (coef +0.12) | wt: rho P2 -0.05 (P=0.85), rho p53 -0.22 (P=0.45) | mut: rho P2 +0.13 (P=0.28) | patients 49 (wt 9): TP53 P=0.77, TP53|P2 P=0.52, P2|TP53 P=0.46
  P2_full           wt +0.51 vs mut -0.12 P=1.9e-05 | TP53|P2 P=0.00062 (coef +0.28) | P2|TP53 P=0.003 (coef +0.30) | wt: rho P2 +0.68 (P=0.0076), rho p53 +0.77 (P=0.0012) | mut: rho P2 +0.26 (P=0.023) | patients 49 (wt 9): TP53 P=0.00021, TP53|P2 P=0.0077, P2|TP53 P=0.074
  P2_noimmune       wt +0.51 vs mut -0.10 P=5.2e-06 | TP53|P2 P=0.00021 (coef +0.29) | P2|TP53 P=0.00071 (coef +0.33) | wt: rho P2 +0.60 (P=0.025), rho p53 +0.66 (P=0.01) | mut: rho P2 +0.33 (P=0.0041) | patients 49 (wt 9): TP53 P=0.00016, TP53|P2 P=0.008, P2|TP53 P=0.036
  P2_metaplasia     wt +0.40 vs mut -0.12 P=0.0012 | TP53|P2 P=0.0051 (coef +0.25) | P2|TP53 P=0.38 (coef +0.10) | wt: rho P2 -0.29 (P=0.31), rho p53 -0.29 (P=0.32) | mut: rho P2 +0.15 (P=0.2) | patients 49 (wt 9): TP53 P=0.0088, TP53|P2 P=0.028, P2|TP53 P=0.88
  P2_p53            wt +1.38 vs mut -0.18 P=0.024 | TP53|P2 P=0.65 (coef +0.03) | P2|TP53 P=1.7e-07 (coef +0.55) | wt: rho P2 +0.84 (P=0.00019), rho p53 +0.96 (P=5.1e-08) | mut: rho P2 +0.46 (P=4.5e-05) | patients 49 (wt 9): TP53 P=0.015, TP53|P2 P=0.55, P2|TP53 P=0.0015
  P2_p53_noMDM2     wt +1.35 vs mut -0.14 P=0.032 | TP53|P2 P=0.53 (coef +0.05) | P2|TP53 P=2.7e-05 (coef +0.45) | wt: rho P2 +0.77 (P=0.0012), rho p53 +0.89 (P=1.6e-05) | mut: rho P2 +0.33 (P=0.0038) | patients 49 (wt 9): TP53 P=0.018, TP53|P2 P=0.46, P2|TP53 P=0.0072
  P2_immune         wt -0.02 vs mut +0.01 P=0.41 | TP53|P2 P=0.7 (coef +0.03) | P2|TP53 P=0.28 (coef +0.12) | wt: rho P2 +0.53 (P=0.051), rho p53 +0.62 (P=0.019) | mut: rho P2 +0.04 (P=0.71) | patients 49 (wt 9): TP53 P=0.32, TP53|P2 P=0.45, P2|TP53 P=0.87
  p53_score12       wt +0.93 vs mut -0.10 P=0.0065 | TP53|P2 P=0.077 (coef +0.15) | P2|TP53 P=0.012 (coef +0.28) | wt: rho P2 +0.87 (P=4.7e-05), rho p53 +0.98 (P=1.6e-09) | mut: rho P2 +0.13 (P=0.27) | patients 49 (wt 9): TP53 P=0.006, TP53|P2 P=0.071, P2|TP53 P=0.21
  gastric9          wt +0.69 vs mut -0.16 P=0.00014 | TP53|P2 P=0.0006 (coef +0.30) | P2|TP53 P=0.4 (coef +0.09) | wt: rho P2 -0.12 (P=0.68), rho p53 -0.16 (P=0.58) | mut: rho P2 +0.15 (P=0.21) | patients 49 (wt 9): TP53 P=0.0029, TP53|P2 P=0.013, P2|TP53 P=0.78
  SNORD116          wt -0.78 vs mut -0.66 P=0.038 | TP53|P2 P=0.058 (coef -0.17) | P2|TP53 P=0.91 (coef -0.01) | wt: rho P2 +0.12 (P=0.69), rho p53 +0.06 (P=0.84) | mut: rho P2 -0.05 (P=0.65) | patients 49 (wt 9): TP53 P=0.14, TP53|P2 P=0.22, P2|TP53 P=0.95
  morphology        wt +1.11 vs mut -0.19 P=1.9e-05 | TP53|P2 P=6.1e-05 (coef +0.34) | P2|TP53 P=0.55 (coef +0.06) | wt: rho P2 +0.27 (P=0.35), rho p53 +0.50 (P=0.067) | mut: rho P2 +0.07 (P=0.53) | patients 49 (wt 9): TP53 P=0.0029, TP53|P2 P=0.045, P2|TP53 P=0.18

TCGA: SNORD116 genes in Toil 31, non-constant 22; expressed (TPM >= 1) in >= half 0; tumors with any SNORD116 TPM >= 1: 8 -> SNORD116 not measurable in poly(A) RNA-seq, omitted
gene coverage (TCGA): P1_identity 11/13, P1_proliferation 8/8, P2_metaplasia 7/11, P2_p53 10/10, P2_immune 4/6, p53_score12 11/12, gastric9 4/9, P2_p53_noMDM2 9/9, P1_full 19/21, P2_full 22/29, P2_noimmune 18/23, morphology R101
check: 12-gene p53 score here vs R101 p53score rho 0.974

## TCGA-COAD/READ: n = 358 (wild type 119, mutant 239)
  check: P2 measure vs p53 score within wild type rho +0.13 (P = 0.17); P2 measure wild type vs mutant P = 0.00026
  P1_full           wt -0.09 vs mut +0.12 P=0.0047 | TP53|P2 P=0.088 (coef -0.05) | P2|TP53 P=3.9e-10 (coef -0.33) | wt: rho P2 -0.24 (P=0.0076), rho p53 +0.27 (P=0.0034) | mut: rho P2 -0.36 (P=1.6e-08)
  P1_identity       wt -0.03 vs mut +0.10 P=0.019 | TP53|P2 P=0.18 (coef -0.04) | P2|TP53 P=1.5e-07 (coef -0.28) | wt: rho P2 -0.15 (P=0.1), rho p53 +0.36 (P=4.6e-05) | mut: rho P2 -0.34 (P=8.1e-08)
  P1_proliferation  wt -0.07 vs mut +0.18 P=0.06 | TP53|P2 P=0.33 (coef -0.03) | P2|TP53 P=2e-06 (coef -0.25) | wt: rho P2 -0.24 (P=0.0099), rho p53 +0.05 (P=0.61) | mut: rho P2 -0.25 (P=9.4e-05)
  P2_full           wt +0.36 vs mut -0.09 P=5e-21 | TP53|P2 P=2.3e-26 (coef +0.33) | P2|TP53 P=0.00024 (coef -0.17) | wt: rho P2 -0.04 (P=0.68), rho p53 +0.51 (P=3.5e-09) | mut: rho P2 -0.31 (P=1.2e-06)
  P2_noimmune       wt +0.41 vs mut -0.16 P=4.7e-24 | TP53|P2 P=1.5e-28 (coef +0.34) | P2|TP53 P=0.07 (coef -0.08) | wt: rho P2 +0.12 (P=0.18), rho p53 +0.57 (P=9.5e-12) | mut: rho P2 -0.24 (P=0.00015)
  P2_metaplasia     wt +0.31 vs mut -0.10 P=1.2e-08 | TP53|P2 P=9.9e-10 (coef +0.20) | P2|TP53 P=0.042 (coef -0.10) | wt: rho P2 -0.04 (P=0.65), rho p53 +0.08 (P=0.38) | mut: rho P2 -0.15 (P=0.019)
  P2_p53            wt +0.56 vs mut -0.25 P=9.5e-27 | TP53|P2 P=4.6e-32 (coef +0.36) | P2|TP53 P=0.13 (coef -0.07) | wt: rho P2 +0.20 (P=0.031), rho p53 +0.79 (P=2.1e-26) | mut: rho P2 -0.24 (P=0.00019)
  P2_p53_noMDM2     wt +0.53 vs mut -0.24 P=3.9e-24 | TP53|P2 P=7e-30 (coef +0.34) | P2|TP53 P=0.0028 (coef -0.14) | wt: rho P2 +0.09 (P=0.34), rho p53 +0.81 (P=2.8e-29) | mut: rho P2 -0.30 (P=2.1e-06)
  P2_immune         wt +0.14 vs mut -0.01 P=0.32 | TP53|P2 P=0.027 (coef +0.07) | P2|TP53 P=2.3e-09 (coef -0.32) | wt: rho P2 -0.38 (P=2.3e-05), rho p53 -0.06 (P=0.49) | mut: rho P2 -0.28 (P=1.5e-05)
  p53_score12       wt +0.33 vs mut -0.10 P=1.7e-14 | TP53|P2 P=8.2e-18 (coef +0.27) | P2|TP53 P=0.00031 (coef -0.18) | wt: rho P2 +0.15 (P=0.11), rho p53 +0.97 (P=2.2e-71) | mut: rho P2 -0.35 (P=3.7e-08)
  gastric9          wt +0.31 vs mut -0.13 P=1e-05 | TP53|P2 P=3e-06 (coef +0.15) | P2|TP53 P=0.13 (coef -0.08) | wt: rho P2 -0.07 (P=0.44), rho p53 -0.16 (P=0.075) | mut: rho P2 -0.09 (P=0.18)
  morphology        wt +0.67 vs mut -0.31 P=2.5e-16 | TP53|P2 P=3.1e-19 (coef +0.28) | P2|TP53 P=0.0078 (coef -0.13) | wt: rho P2 -0.20 (P=0.031), rho p53 -0.08 (P=0.37) | mut: rho P2 -0.15 (P=0.023)

## TCGA-COAD/READ (20q, MSI covariates): n = 335 (wild type 112, mutant 223)
  check: P2 measure vs p53 score within wild type rho +0.17 (P = 0.068); P2 measure wild type vs mutant P = 0.00043
  P1_full           wt -0.07 vs mut +0.13 P=0.0068 | TP53|P2 P=0.083 (coef -0.06) | P2|TP53 P=7.8e-08 (coef -0.29) | wt: rho P2 -0.19 (P=0.049), rho p53 +0.25 (P=0.0081) | mut: rho P2 -0.33 (P=4.6e-07) | +20q+MSI: TP53 P=0.41, P2 P=0.00034
  P1_identity       wt -0.03 vs mut +0.11 P=0.028 | TP53|P2 P=0.18 (coef -0.04) | P2|TP53 P=5.5e-06 (coef -0.25) | wt: rho P2 -0.09 (P=0.36), rho p53 +0.33 (P=0.00036) | mut: rho P2 -0.32 (P=7.8e-07) | +20q+MSI: TP53 P=0.015, P2 P=0.0026
  P1_proliferation  wt -0.01 vs mut +0.20 P=0.08 | TP53|P2 P=0.32 (coef -0.03) | P2|TP53 P=8e-05 (coef -0.22) | wt: rho P2 -0.20 (P=0.039), rho p53 +0.02 (P=0.81) | mut: rho P2 -0.22 (P=0.00094) | +20q+MSI: TP53 P=0.53, P2 P=0.0096
  P2_full           wt +0.37 vs mut -0.07 P=2e-21 | TP53|P2 P=2.3e-26 (coef +0.33) | P2|TP53 P=0.0034 (coef -0.14) | wt: rho P2 -0.00 (P=1), rho p53 +0.49 (P=2.9e-08) | mut: rho P2 -0.28 (P=2.8e-05) | +20q+MSI: TP53 P=8.5e-18, P2 P=0.0071
  P2_noimmune       wt +0.44 vs mut -0.16 P=2.4e-24 | TP53|P2 P=1.5e-28 (coef +0.35) | P2|TP53 P=0.33 (coef -0.05) | wt: rho P2 +0.17 (P=0.072), rho p53 +0.54 (P=1.1e-09) | mut: rho P2 -0.21 (P=0.0018) | +20q+MSI: TP53 P=4.1e-20, P2 P=0.31
  P2_metaplasia     wt +0.34 vs mut -0.07 P=1.8e-09 | TP53|P2 P=3.4e-10 (coef +0.21) | P2|TP53 P=0.23 (coef -0.06) | wt: rho P2 +0.02 (P=0.8), rho p53 +0.04 (P=0.67) | mut: rho P2 -0.12 (P=0.066) | +20q+MSI: TP53 P=3.2e-05, P2 P=0.02
  P2_p53            wt +0.58 vs mut -0.24 P=4.8e-27 | TP53|P2 P=2.6e-32 (coef +0.36) | P2|TP53 P=0.42 (coef -0.04) | wt: rho P2 +0.23 (P=0.015), rho p53 +0.76 (P=2.5e-22) | mut: rho P2 -0.21 (P=0.002) | +20q+MSI: TP53 P=9.4e-26, P2 P=0.97
  P2_p53_noMDM2     wt +0.53 vs mut -0.21 P=1.1e-24 | TP53|P2 P=3.1e-30 (coef +0.36) | P2|TP53 P=0.025 (coef -0.10) | wt: rho P2 +0.12 (P=0.2), rho p53 +0.79 (P=1.1e-24) | mut: rho P2 -0.27 (P=4.5e-05) | +20q+MSI: TP53 P=1.8e-24, P2 P=0.15
  P2_immune         wt +0.15 vs mut +0.02 P=0.28 | TP53|P2 P=0.025 (coef +0.07) | P2|TP53 P=5.7e-09 (coef -0.32) | wt: rho P2 -0.41 (P=8.5e-06), rho p53 -0.03 (P=0.78) | mut: rho P2 -0.27 (P=5.5e-05) | +20q+MSI: TP53 P=0.37, P2 P=4.1e-07
  p53_score12       wt +0.34 vs mut -0.07 P=5.3e-15 | TP53|P2 P=9.1e-18 (coef +0.28) | P2|TP53 P=0.0061 (coef -0.14) | wt: rho P2 +0.20 (P=0.036), rho p53 +0.96 (P=2.2e-64) | mut: rho P2 -0.31 (P=1.6e-06) | +20q+MSI: TP53 P=3.8e-21, P2 P=0.22
  gastric9          wt +0.33 vs mut -0.13 P=2.3e-06 | TP53|P2 P=1.1e-06 (coef +0.16) | P2|TP53 P=0.35 (coef -0.05) | wt: rho P2 -0.02 (P=0.82), rho p53 -0.19 (P=0.041) | mut: rho P2 -0.07 (P=0.28) | +20q+MSI: TP53 P=0.18, P2 P=0.027
  morphology        wt +0.67 vs mut -0.31 P=3.8e-17 | TP53|P2 P=9e-21 (coef +0.30) | P2|TP53 P=0.0022 (coef -0.15) | wt: rho P2 -0.23 (P=0.014), rho p53 -0.04 (P=0.68) | mut: rho P2 -0.17 (P=0.012) | +20q+MSI: TP53 P=4.6e-06, P2 P=1.9e-11

## TCGA-COAD/READ non-MSI: n = 286 (wild type 78, mutant 208)
  check: P2 measure vs p53 score within wild type rho +0.21 (P = 0.064); P2 measure wild type vs mutant P = 5.4e-05
  P1_full           wt -0.11 vs mut +0.13 P=0.004 | TP53|P2 P=0.072 (coef -0.07) | P2|TP53 P=3.3e-06 (coef -0.28) | wt: rho P2 -0.11 (P=0.35), rho p53 +0.28 (P=0.012) | mut: rho P2 -0.32 (P=1.8e-06) | +20q: TP53 P=0.58, P2 P=0.0017
  P1_identity       wt +0.02 vs mut +0.14 P=0.19 | TP53|P2 P=0.77 (coef -0.01) | P2|TP53 P=3.2e-05 (coef -0.25) | wt: rho P2 -0.08 (P=0.51), rho p53 +0.36 (P=0.0011) | mut: rho P2 -0.31 (P=4.4e-06) | +20q: TP53 P=0.036, P2 P=0.0094
  P1_proliferation  wt -0.13 vs mut +0.17 P=0.0059 | TP53|P2 P=0.053 (coef -0.07) | P2|TP53 P=0.00078 (coef -0.20) | wt: rho P2 -0.08 (P=0.47), rho p53 +0.03 (P=0.78) | mut: rho P2 -0.23 (P=0.00091) | +20q: TP53 P=0.65, P2 P=0.021
  P2_full           wt +0.32 vs mut -0.11 P=1.5e-15 | TP53|P2 P=1.1e-19 (coef +0.34) | P2|TP53 P=0.00049 (coef -0.19) | wt: rho P2 +0.09 (P=0.41), rho p53 +0.61 (P=4.3e-09) | mut: rho P2 -0.33 (P=1.6e-06) | +20q: TP53 P=1.9e-17, P2 P=0.00067
  P2_noimmune       wt +0.42 vs mut -0.19 P=8.6e-21 | TP53|P2 P=6.3e-25 (coef +0.37) | P2|TP53 P=0.069 (coef -0.09) | wt: rho P2 +0.21 (P=0.065), rho p53 +0.61 (P=2.6e-09) | mut: rho P2 -0.25 (P=0.0003) | +20q: TP53 P=1.7e-21, P2 P=0.051
  P2_metaplasia     wt +0.34 vs mut -0.10 P=6e-09 | TP53|P2 P=7.1e-10 (coef +0.24) | P2|TP53 P=0.13 (coef -0.09) | wt: rho P2 -0.01 (P=0.94), rho p53 +0.09 (P=0.44) | mut: rho P2 -0.13 (P=0.063) | +20q: TP53 P=4.5e-06, P2 P=0.01
  P2_p53            wt +0.50 vs mut -0.26 P=4.2e-22 | TP53|P2 P=1.2e-26 (coef +0.38) | P2|TP53 P=0.09 (coef -0.08) | wt: rho P2 +0.29 (P=0.011), rho p53 +0.82 (P=1.9e-20) | mut: rho P2 -0.25 (P=0.00025) | +20q: TP53 P=1.1e-26, P2 P=0.27
  P2_p53_noMDM2     wt +0.52 vs mut -0.28 P=2.1e-20 | TP53|P2 P=9.1e-26 (coef +0.38) | P2|TP53 P=0.0025 (coef -0.15) | wt: rho P2 +0.18 (P=0.11), rho p53 +0.83 (P=2.7e-21) | mut: rho P2 -0.32 (P=2.7e-06) | +20q: TP53 P=4.4e-26, P2 P=0.018
  P2_immune         wt -0.21 vs mut -0.07 P=0.2 | TP53|P2 P=0.97 (coef +0.00) | P2|TP53 P=3.7e-08 (coef -0.33) | wt: rho P2 -0.36 (P=0.0014), rho p53 +0.10 (P=0.38) | mut: rho P2 -0.31 (P=7.1e-06) | +20q: TP53 P=0.49, P2 P=1e-06
  p53_score12       wt +0.43 vs mut -0.10 P=1e-14 | TP53|P2 P=1e-18 (coef +0.33) | P2|TP53 P=0.00033 (coef -0.19) | wt: rho P2 +0.23 (P=0.045), rho p53 +0.96 (P=7.6e-44) | mut: rho P2 -0.37 (P=3.7e-08) | +20q: TP53 P=4.8e-25, P2 P=0.03
  gastric9          wt +0.17 vs mut -0.15 P=0.00095 | TP53|P2 P=0.00067 (coef +0.13) | P2|TP53 P=0.47 (coef -0.04) | wt: rho P2 +0.00 (P=0.97), rho p53 -0.06 (P=0.59) | mut: rho P2 -0.07 (P=0.29) | +20q: TP53 P=0.14, P2 P=0.035
  morphology        wt +0.48 vs mut -0.38 P=7.1e-12 | TP53|P2 P=7.6e-15 (coef +0.29) | P2|TP53 P=0.00079 (coef -0.19) | wt: rho P2 -0.24 (P=0.034), rho p53 +0.11 (P=0.32) | mut: rho P2 -0.21 (P=0.002) | +20q: TP53 P=5.5e-07, P2 P=3.4e-12
```
