## Additional files for "TP53 status aligns with morphology and metaplastic programs in colorectal cancer organoids, and MDM2 P2 promoter usage reflects p53 activity": R152_output.txt

```
R151 tumors 369; with paper-2 CIMP call 358 (CIMP-high 115)
crosstab CIMP x TP53 class:
cls        GOF  LOF (truncating)  missense, other  wild type
CIMP                                                        
CIMP-high   22                23               14         56
CIMP-low    70                44               61         68
crosstab CIMP x MSI subtype:
subtype    CIN  GS  MSI  POLE
CIMP                         
CIMP-high   49  18   36     4
CIMP-low   188  20   12     1

# 0. reproduce R151: n = 329, wild type 115
  morph: |20q+MSI+BRAF coef +0.109 P = 6.9e-05
  P2_metaplasia: |20q+MSI+BRAF coef +0.135 P = 0.00022
  gastric9: |20q+MSI+BRAF coef +0.040 P = 0.25
  p53_score12: |20q+MSI+BRAF coef +0.355 P = 5.3e-24

# 1. tumors with CIMP: n = 327, wild type 113, CIMP-high 107
  morph: TP53 |20q+MSI+BRAF +0.110 P=6.5e-05; +CIMP-high +0.109 P=5.8e-05; +CIMP beta +0.110 P=4.1e-05; CIMP-high | TP53+20q+MSI+BRAF +0.101 P=0.00031
  P2_metaplasia: TP53 |20q+MSI+BRAF +0.136 P=0.0002; +CIMP-high +0.134 P=0.00018; +CIMP beta +0.136 P=0.00017; CIMP-high | TP53+20q+MSI+BRAF +0.136 P=0.00028
  gastric9: TP53 |20q+MSI+BRAF +0.042 P=0.23; +CIMP-high +0.040 P=0.24; +CIMP beta +0.041 P=0.22; CIMP-high | TP53+20q+MSI+BRAF +0.160 P=7.3e-06
  p53_score12: TP53 |20q+MSI+BRAF +0.356 P=3.9e-24; +CIMP-high +0.355 P=1.3e-24; +CIMP beta +0.356 P=4.8e-25; CIMP-high | TP53+20q+MSI+BRAF +0.115 P=0.0006

# 2. non-MSI, BRAF wild-type, CIMP-low tumors: n = 202, wild type 47
  morph: medians WT 0.11 vs MUT -0.48, MW P = 5.8e-05; |20q coef +0.082 P = 0.069
  P2_metaplasia: medians WT 0.14 vs MUT -0.14, MW P = 0.00048; |20q coef +0.126 P = 0.012
  gastric9: medians WT -0.13 vs MUT -0.20, MW P = 0.21; |20q coef +0.006 P = 0.9
  p53_score12: medians WT 0.34 vs MUT -0.11, MW P = 2.7e-07; |20q coef +0.358 P = 2.7e-14

# 3. TP53 wild type vs mutant within CIMP strata (adjusted for 20q, MSI, BRAF)
  CIMP-high (n = 107, WT 53) morph: coef +0.173 P = 0.00062
  CIMP-high (n = 107, WT 53) P2_metaplasia: coef +0.165 P = 0.0057
  CIMP-high (n = 107, WT 53) gastric9: coef +0.114 P = 0.049
  CIMP-high (n = 107, WT 53) p53_score12: coef +0.325 P = 5.3e-09
  CIMP-low (n = 220, WT 60) morph: coef +0.076 P = 0.059
  CIMP-low (n = 220, WT 60) P2_metaplasia: coef +0.113 P = 0.02
  CIMP-low (n = 220, WT 60) gastric9: coef -0.009 P = 0.85
  CIMP-low (n = 220, WT 60) p53_score12: coef +0.350 P = 5.5e-15
```
