## Additional files for "TP53 status aligns with morphology and metaplastic programs in colorectal cancer organoids, and MDM2 P2 promoter usage reflects p53 activity": r159_S264_published_p53_classifiers_v1.py

```
#!/usr/bin/env python3
"""R159: comparison of this study's p53 activity score and MDM2 P2_index with the published
TP53-loss phenocopy score of Fito-Lopez et al. 2023 (BMC Biol 21:92; Additional file 3, Data S1: per-tumor TCGA scores,
elastic-net logistic model on 217 genes, phenocopy if TP53 wild-type and score > 0.6).
Cohorts: TCGA-COAD/READ (380 tumors of Table S47; TP53 status of this study) and TCGA-STAD (MC3 nonsilent TP53).
Our p53 score: 12 direct targets (p53_score_P2_index.py), z within the tumors of each cancer type (as in the article).
Overlap of gene sets: 6 of our 12 targets (CDKN1A, BAX, SESN1, RRM2B, FDXR, PHLDA3) are among the 217; MDM2 is not."""
import os, pandas as pd, numpy as np
from scipy import stats
from sklearn.metrics import roc_auc_score, cohen_kappa_score
from p53_score_P2_index import p53_score
D=os.path.join(os.environ.get('P1_DATA', 'data'), '')   # folder with the R90 extracts and S47.xlsx
f1=pd.read_excel('fito.xlsx',sheet_name='S.Data1').set_index('tcga_id')
gt=pd.read_csv(D+'R90_S1_toil_gene_tpm.csv',index_col=0,encoding='latin-1')
pm=pd.read_csv(D+'R90_S1_genes_probemap.csv',encoding='latin-1').set_index('id'); gt.index=[pm.loc[i,'gene'] for i in gt.index]; gt=gt[~gt.index.duplicated()]
toil=pd.read_csv(os.path.join(os.environ.get('R160_DIR', '.'), 'R160_P2_index_all_toil.csv'),index_col=0)
s47=pd.read_excel(D+'S47.xlsx',header=3).dropna(subset=['Sample']).set_index('Sample')
mc3=pd.read_csv(D+'R90_S2_mc3_nonsilent.csv',index_col=0,encoding='latin-1'); tp=mc3.loc['TP53'].astype(float)
def partial_rho(x,y,z):
    rx=pd.Series(x).rank(); ry=pd.Series(y).rank(); rz=pd.Series(z).rank()
    ex=rx-np.polyval(np.polyfit(rz,rx,1),rz); ey=ry-np.polyval(np.polyfit(rz,ry,1),rz)
    return stats.pearsonr(ex,ey)
rows=[]
for lab,fito_ct,samples,status in (('COAD/READ','CRAD',s47.index,s47['TP53 status']),
                                   ('STAD','STAD',toil[(toil['primary disease or tissue']=='Stomach Adenocarcinoma')&(toil._sample_type=='Primary Tumor')].index,None)):
    sm=[s for s in samples if s in gt.columns]
    sc=p53_score(gt[sm],log_input=True)
    df=pd.DataFrame({'p53':sc,'P2':toil.P2_index.reindex(sm),'MDM2_total':toil.MDM2_total_tpm.reindex(sm)})
    df['pt']=[s[:12] for s in df.index]
    if status is None: st=pd.Series(np.where(tp.reindex(sm)>0,'mutant','wild type'),index=sm); st[tp.reindex(sm).isna()]=np.nan
    else: st=status.reindex(sm)
    df['status']=st
    df=df[~df.pt.duplicated()].set_index('pt')
    fc=f1[f1.cancer_type==fito_ct]
    j=df.join(fc[['TP53_status','phenocopy_score','classification_set']],how='inner')
    print(f"\n=== {lab}: ours n={len(df)}, Fito n={len(fc)}, joined n={len(j)}")
    # agreement of TP53 genotype
    ct=pd.crosstab(j.status,j.TP53_status); print('TP53 status (ours rows) vs Fito (0=WT,1=mut):\n',ct)
    wt=j[(j.status=='wild type')&(j.TP53_status==0)].dropna(subset=['p53','P2','phenocopy_score'])
    mu=j[(j.status=='mutant')&(j.TP53_status==1)].dropna(subset=['p53'])
    thr=mu.p53.quantile(0.9)  # inactive if <= 90th percentile of mutants (this study)
    wt=wt.assign(inactive_ours=wt.p53<=thr, phenocopy=wt.classification_set=='TP53_loss_phenocopy')
    print(f"WT (both genotypes agree) n={len(wt)}; inactive (ours) {wt.inactive_ours.sum()} ({100*wt.inactive_ours.mean():.0f}%); phenocopy (Fito) {wt.phenocopy.sum()} ({100*wt.phenocopy.mean():.0f}%)")
    print(pd.crosstab(wt.inactive_ours,wt.phenocopy)); print('kappa=%.2f'%cohen_kappa_score(wt.inactive_ours,wt.phenocopy))
    r1=stats.spearmanr(wt.p53,wt.phenocopy_score); r2=stats.spearmanr(wt.P2,wt.phenocopy_score); r3=stats.spearmanr(wt.P2,wt.p53)
    print('WT: rho(our p53 score, phenocopy score)=%.2f P=%.1e | rho(P2_index, phenocopy)=%.2f P=%.1e | rho(P2_index, our p53)=%.2f P=%.1e'%(r1[0],r1[1],r2[0],r2[1],r3[0],r3[1]))
    pr=partial_rho(wt.P2,wt.phenocopy_score,wt.p53); print('WT: partial rho(P2_index, phenocopy | our p53 score)=%.2f P=%.2g'%(pr[0],pr[1]))
    pr2=partial_rho(wt.P2,wt.phenocopy_score,wt.MDM2_total); print('WT: partial rho(P2_index, phenocopy | MDM2 total)=%.2f P=%.2g'%(pr2[0],pr2[1]))
    auc_p2=roc_auc_score(wt.phenocopy,-wt.P2) if wt.phenocopy.nunique()==2 else np.nan
    auc_p53=roc_auc_score(wt.phenocopy,-wt.p53)
    print('WT: AUC for Fito phenocopy status: our p53 score %.2f, P2_index (low=phenocopy) %.2f'%(auc_p53,auc_p2))
    # all tumors: phenocopy score vs genotype and vs P2
    allj=j.dropna(subset=['P2','phenocopy_score'])
    print('all tumors: rho(P2_index, phenocopy score)=%.2f (n=%d); WT P2 median %.3f vs mutant %.3f'%(stats.spearmanr(allj.P2,allj.phenocopy_score)[0],len(allj),j[j.status=='wild type'].P2.median(),j[j.status=='mutant'].P2.median()))
    wt.to_csv(f'R159_{lab.replace("/","_")}_WT_joined.csv'); j.to_csv(f'R159_{lab.replace("/","_")}_all_joined.csv')
```
