## Additional files for "TP53 status aligns with morphology and metaplastic programs in colorectal cancer organoids, and MDM2 P2 promoter usage reflects p53 activity": r160_S264_normal_baseline_P2_index_v1.py

```
#!/usr/bin/env python3
"""R160: P2_index of normal tissues (TCGA adjacent normal; GTEx) as a baseline for tumors.
Inputs: R90_S1_toil_isoform_tpm_MDM2_UTRN.csv, R90_S1_transcripts_MDM2_UTRN_probemap.csv, R90_S1_TcgaTargetGTEX_phenotype.csv
(UCSC Xena TOIL recompute, extracted by R90), Table S47 (TP53 status of 380 TCGA-COAD/READ tumors), R90_S2_mc3_nonsilent.csv (TP53 for STAD).
Uses p53_score_P2_index.py (Additional file 2). Outputs: R160_P2_index_all_toil.csv, R160_summary.csv, R160_FigureSx_*.pdf/png."""
import os, pandas as pd, numpy as np
from scipy import stats
from p53_score_P2_index import p2_index
D=os.path.join(os.environ.get('P1_DATA', 'data'), '')   # folder with the R90 extracts and S47.xlsx
iso=pd.read_csv(D+'R90_S1_toil_isoform_tpm_MDM2_UTRN.csv',index_col=0,encoding='latin-1')
pm=pd.read_csv(D+'R90_S1_transcripts_MDM2_UTRN_probemap.csv',encoding='latin-1')
ph=pd.read_csv(D+'R90_S1_TcgaTargetGTEX_phenotype.csv',index_col=0,encoding='latin-1')
t=p2_index(iso,pm,log_input=True); df=t.join(ph,how='left'); df.to_csv('R160_P2_index_all_toil.csv')
s47=pd.read_excel(D+'S47.xlsx',header=3).dropna(subset=['Sample']).set_index('Sample')
mc3=pd.read_csv(D+'R90_S2_mc3_nonsilent.csv',index_col=0,encoding='latin-1'); tp=mc3.loc['TP53'].astype(float)
tc=df[df._study=='TCGA']
for dis,lab,status in ((['Colon Adenocarcinoma','Rectum Adenocarcinoma'],'CRC',s47['TP53 status']),(['Stomach Adenocarcinoma'],'STAD',pd.Series(np.where(tp>0,'mutant','wild type'),index=tp.index))):
    x=tc[tc['primary disease or tissue'].isin(dis)]
    n=x[x._sample_type=='Solid Tissue Normal'].P2_index.dropna(); tum=x[x._sample_type=='Primary Tumor']
    st=status.reindex(tum.index); wt=tum.P2_index[st=='wild type'].dropna(); mu=tum.P2_index[st=='mutant'].dropna()
    print(lab,'normal',len(n),round(n.median(),3),'WT',len(wt),round(wt.median(),3),'mutant',len(mu),round(mu.median(),3),
          'P(normal vs WT)=%.1e P(normal vs mutant)=%.1e P(WT vs mutant)=%.1e'%(stats.mannwhitneyu(n,wt).pvalue,stats.mannwhitneyu(n,mu).pvalue,stats.mannwhitneyu(wt,mu).pvalue))
    nn=n.copy(); nn.index=[i[:12] for i in nn.index]; tt=tum.P2_index.dropna(); tt=tt[~pd.Index([i[:12] for i in tt.index]).duplicated()]; tt.index=[i[:12] for i in tt.index]
    pr=pd.concat([nn.rename('n'),tt.rename('t')],axis=1).dropna()
    print('  paired',len(pr),'tumor higher',(pr.t>pr.n).sum(),'Wilcoxon P=%.1e'%stats.wilcoxon(pr.t,pr.n).pvalue)
g=df[(df._study=='GTEX')]
print('GTEx Colon - Transverse median',round(g[g.detailed_category=='Colon - Transverse'].P2_index.median(),3),'(not used: see record)')
```
