## Additional files for "TP53 status aligns with morphology and metaplastic programs in colorectal cancer organoids, and MDM2 P2 promoter usage reflects p53 activity": R161_log.txt

```
=== R161 start 2026-10-14 03:43:00  Python 3.6.2
--- E. Tools
  <work_dir>/R161_output/E_environment.txt
  samtools=/usr/local/bin/samtools  bcftools=none
  bigWigToBedGraph downloaded (macOSX.x86_64)
--- A. ENCODE (GRCh38)
  HCT116: cumulative 254 entries
  Caco-2: cumulative 274 entries
  SJSA1: cumulative 283 entries
  MCF-7: cumulative 529 entries
  sigmoid colon: cumulative 599 entries
  transverse colon: cumulative 651 entries
  colonic mucosa: cumulative 679 entries
  mucosa of rectum: cumulative 693 entries
  mucosa of descending colon: cumulative 710 entries
  left colon: cumulative 719 entries
  large intestine: cumulative 763 entries
  stomach: cumulative 922 entries
  mucosa of stomach: cumulative 928 entries
  experiments to extract: 330 (of 928 listed)
  ... 20/330 experiments, extracted 418, failed 0, elapsed 19 min
  ... 40/330 experiments, extracted 744, failed 0, elapsed 32 min
  ... 60/330 experiments, extracted 1103, failed 0, elapsed 47 min
  ... 80/330 experiments, extracted 1521, failed 0, elapsed 64 min
  ... 100/330 experiments, extracted 1821, failed 0, elapsed 76 min
  ... 120/330 experiments, extracted 2239, failed 0, elapsed 93 min
  bigWig 238 files, extracted 2417, failed 0
WARNING time limit (100 min) reached; extraction interrupted. Run again to continue
--- B. SRA/ENA (HCT116 Nanopore)
  PRJNA1075154: runs 30 SRR027 SRR279 SRR27935350 SRR27935351 SRR27935352 SRR27935353 SRR27935354 SRR27935355
  PRJNA1255515: runs 6 SRR033 SRR333 SRR33313930 SRR33313931 SRR33313932 SRR33313933
--- C. GEO summaries (file contents not downloaded)
  summaries 16/16 entries
--- D. CCLE (s3://depmap-omics-ccle) structure
  listing 4928 rows -> <work_dir>/R161_output/D_CCLE/D_ccle_bucket_tree.tsv
  keys containing cell-line names 20 entries
  samtools remote read (header): succeeded  data/rna/bam/A427.bam
=== R161 end 2026-10-14 05:24:43  WARNINGS 1  elapsed 102 min
(output: <work_dir>/R161_output)
=== R161 start 2026-10-14 07:29:47  Python 3.6.2
--- E. Tools
  <work_dir>/R161_output/E_environment.txt
  samtools=/usr/local/bin/samtools  bcftools=none
--- A. ENCODE (GRCh38)
  done: experiment list 928 entries (set R161_REFRESH=1 to fetch again)
  experiments to extract: 330 (of 928 listed)
  ... 20/330 experiments, extracted 418, failed 0, elapsed 0 min
  ... 40/330 experiments, extracted 744, failed 0, elapsed 0 min
  ... 60/330 experiments, extracted 1103, failed 0, elapsed 0 min
  ... 80/330 experiments, extracted 1521, failed 0, elapsed 0 min
  ... 100/330 experiments, extracted 1821, failed 0, elapsed 0 min
  ... 120/330 experiments, extracted 2239, failed 0, elapsed 0 min
  ... 140/330 experiments, extracted 2550, failed 0, elapsed 6 min
  ... 160/330 experiments, extracted 2948, failed 0, elapsed 22 min
  ... 180/330 experiments, extracted 3328, failed 0, elapsed 38 min
  ... 200/330 experiments, extracted 3704, failed 0, elapsed 53 min
  ... 220/330 experiments, extracted 4101, failed 0, elapsed 68 min
  ... 240/330 experiments, extracted 4508, failed 0, elapsed 84 min
  ... 260/330 experiments, extracted 4785, failed 0, elapsed 94 min
  ... 280/330 experiments, extracted 4840, failed 0, elapsed 97 min
  bigWig 496 files, extracted 4917, failed 0
WARNING time limit (100 min) reached; extraction interrupted. Run again to continue
--- B. SRA/ENA (HCT116 Nanopore)
  PRJNA1075154: runs 30 SRR027 SRR279 SRR27935350 SRR27935351 SRR27935352 SRR27935353 SRR27935354 SRR27935355
  PRJNA1255515: runs 6 SRR033 SRR333 SRR33313930 SRR33313931 SRR33313932 SRR33313933
--- C. GEO summaries (file contents not downloaded)
  summaries 16/16 entries
--- D. CCLE (s3://depmap-omics-ccle) structure
  listing 4928 rows -> <work_dir>/R161_output/D_CCLE/D_ccle_bucket_tree.tsv
  keys containing cell-line names 20 entries
  samtools remote read (header): succeeded  data/rna/bam/A427.bam
=== R161 end 2026-10-14 09:10:14  WARNINGS 1  elapsed 100 min
(output: <work_dir>/R161_output)
=== R161 start 2026-10-14 15:22:00  Python 3.6.2
--- E. Tools
  <work_dir>/R161_output/E_environment.txt
  samtools=/usr/local/bin/samtools  bcftools=none
--- A. ENCODE (GRCh38)
  done: experiment list 928 entries (set R161_REFRESH=1 to fetch again)
  experiments to extract: 330 (of 928 listed)
  ... 20/330 experiments, extracted 418, failed 0, elapsed 0 min
  ... 40/330 experiments, extracted 744, failed 0, elapsed 0 min
  ... 60/330 experiments, extracted 1103, failed 0, elapsed 0 min
  ... 80/330 experiments, extracted 1521, failed 0, elapsed 0 min
  ... 100/330 experiments, extracted 1821, failed 0, elapsed 0 min
  ... 120/330 experiments, extracted 2239, failed 0, elapsed 0 min
  ... 140/330 experiments, extracted 2550, failed 0, elapsed 0 min
  ... 160/330 experiments, extracted 2948, failed 0, elapsed 0 min
  ... 180/330 experiments, extracted 3328, failed 0, elapsed 0 min
  ... 200/330 experiments, extracted 3704, failed 0, elapsed 0 min
  ... 220/330 experiments, extracted 4101, failed 0, elapsed 0 min
  ... 240/330 experiments, extracted 4508, failed 0, elapsed 0 min
  ... 260/330 experiments, extracted 4785, failed 0, elapsed 0 min
  ... 280/330 experiments, extracted 4840, failed 0, elapsed 0 min
  ... 300/330 experiments, extracted 4972, failed 0, elapsed 2 min
  ... 320/330 experiments, extracted 5228, failed 0, elapsed 13 min
  bigWig 544 files, extracted 5360, failed 0
--- B. SRA/ENA (HCT116 Nanopore)
  PRJNA1075154: runs 30 SRR027 SRR279 SRR27935350 SRR27935351 SRR27935352 SRR27935353 SRR27935354 SRR27935355
  PRJNA1255515: runs 6 SRR033 SRR333 SRR33313930 SRR33313931 SRR33313932 SRR33313933
--- C. GEO summaries (file contents not downloaded)
  summaries 16/16 entries
--- D. CCLE (s3://depmap-omics-ccle) structure
  listing 4928 rows -> <work_dir>/R161_output/D_CCLE/D_ccle_bucket_tree.tsv
  keys containing cell-line names 20 entries
  samtools remote read (header): succeeded  data/rna/bam/A427.bam
=== R161 end 2026-10-14 15:40:21  WARNINGS 0  elapsed 18 min
(output: <work_dir>/R161_output)
```
