## Additional files for "TP53 status aligns with morphology and metaplastic programs in colorectal cancer organoids, and MDM2 P2 promoter usage reflects p53 activity": r161_mdm2_final_v1.py

```
import csv, collections, statistics as st, hashlib
import numpy as np
from r161_enc_lib import *
exps = {r["accession"]: r for r in csv.DictReader(open(os.path.join(ENC_DIR, "A_encode_experiments.tsv")), delimiter="\t")}
S, E = 68760000, 68880000
def win(v, a, b): return float(v[a - 1 - S:b - S].sum())
def wmean(v, a, b): return float(v[a - 1 - S:b - S].mean())
# PRO-cap: plus strand; identical files removed; replicates summed per experiment before the ratio
pc = collections.defaultdict(lambda: [0.0, 0.0]); seen = set(); reps = collections.defaultdict(set)
for x in FILES:
    if x["assay"] != "PRO-cap" or not x["output_type"].startswith("plus"): continue
    v = np.abs(vec(load(x["experiment"], x["file"], "MDM2"), S, E)); h = hashlib.md5(v.tobytes()).hexdigest()
    if h in seen: continue
    seen.add(h); reps[x["experiment"]].add(x["file"])
    pc[x["experiment"]][0] += win(v, 68808100, 68808300); pc[x["experiment"]][1] += win(v, 68808974, 68809074)
print("A. PRO-cap: P2 share of MDM2 transcription initiation (P1 window 68,808,100–68,808,300, P2 window 68,808,974–68,809,074, + strand, files of an experiment summed)")
for e, (p1, p2) in sorted(pc.items(), key=lambda t: exps[t[0]]["biosample"]):
    print(f"   {exps[e]['biosample']:28s} {e}  P1 {p1:6.0f}  P2 {p2:6.0f}  P2/(P1+P2) = {p2/(p1+p2):.3f} (files: {len(reps[e])})")
nrm = [p2/(p1+p2) for e,(p1,p2) in pc.items() if exps[e]["biosample"] != "Caco-2"]
print(f"   normal, 6 experiments: median {st.median(nrm):.3f} [{min(nrm):.3f}–{max(nrm):.3f}]")
# DNase: mean at the P2 start site (-150 to +50) / (P1 + P2)
dn = collections.defaultdict(list); seen = set()
for x in FILES:
    if x["assay"] != "DNase-seq" or x["output_type"] != "read-depth normalized signal": continue
    v = vec(load(x["experiment"], x["file"], "MDM2"), S, E); h = hashlib.md5(v.tobytes()).hexdigest()
    if h in seen: continue
    seen.add(h)
    p1 = wmean(v, 68808027, 68808227); p2 = wmean(v, 68808874, 68809074)
    if p1 + p2 > 0: dn[x["experiment"]].append(p2 / (p1 + p2))
G = {"HCT116": "HCT116", "MCF-7": "MCF-7", "SJSA1": "SJSA1", "Caco-2": "Caco-2"}
grp = collections.defaultdict(list)
for e, v in dn.items():
    b = exps[e]["biosample"]; grp[G.get(b, "normal (colon, stomach)")].append(float(np.mean(v)))
print("\nB. DNase: P2 share of the start-site openness (values per experiment)")
for g in ["normal (colon, stomach)", "HCT116", "MCF-7", "Caco-2", "SJSA1"]:
    v = grp[g]; print(f"   {g:16s} median {st.median(v):.3f} [{min(v):.3f}–{max(v):.3f}] ({len(v)} experiments)")
from scipy.stats import mannwhitneyu
wt = grp["HCT116"] + grp["MCF-7"]; other = grp["normal (colon, stomach)"] + grp["Caco-2"] + grp["SJSA1"]
print(f"   reference: HCT116+MCF-7 ({len(wt)}) vs others ({len(other)}) Mann–Whitney two-sided P = {mannwhitneyu(wt, other, alternative='two-sided').pvalue:.2g} (cell-line experiments are not independent)")
```
