## Additional files for "TP53 status aligns with morphology and metaplastic programs in colorectal cancer organoids, and MDM2 P2 promoter usage reflects p53 activity": R163_output.txt

```
=== gate: values already published in the manuscript
  OK  63 specimens, 50 P1 / 13 P2, 4 deviating (HCT31-4LMR, HCT38-3LM, HCT41-1T, HCT71-3LM)
  OK  EMT median, P1 (all 50)   [para. 88]: -0.3965 (published -0.396)
  OK  EMT median, P2 (all 13)   [para. 88]: 0.13 (published 0.13)
  OK  EMT P2 vs P1, Mann-Whitney P  [para. 88]: 0.07877 (published 0.079)
  OK  EMT median, primary (20)  [para. 88]: -0.59 (published -0.59)
  OK  EMT median, metastasis (43) [para. 88]: 0.13 (published 0.13)
  OK  EMT metastasis vs primary, Mann-Whitney P [para. 88]: 0.01367 (published 0.014)
  OK  EMT paired, 17 patients, Wilcoxon P [para. 88]: 0.003845 (published 0.004)
  OK  EMT median, P1 without the deviating (48) [Fig. 12]: -0.4385 (published -0.44)
  OK  EMT median, P2 without the deviating (11) [Fig. 12]: 0.13 (published 0.13)
  OK  highest EMT score, HCT38-3LM [para. 88]: 4.944 (published 4.94)
  OK  EMT score, HCT67-1T [para. 88]: -0.621 (published -0.62)
  OK  EMT score, HCT67-3LM [para. 88]: -0.135 (published -0.14)
  OK  EMT score, HCT67-4LMR [para. 88]: 4.495 (published 4.5)
  OK  Type1 fraction median, P1 [para. 85]: 0.8255 (published 0.826)
  OK  Type1 fraction median, P2 [para. 85]: 0.444 (published 0.444)
  OK  Type1 fraction, P2 vs P1, Mann-Whitney P [para. 85]: 0.001129 (published 0.0011)
  OK  Type1 fraction median, TP53 mutant [para. 115]: 0.854 (published 0.85)
  OK  Type1 fraction median, TP53 wild-type [para. 115]: 0.422 (published 0.42)
  OK  Type1 fraction, TP53, Mann-Whitney P [para. 115]: 0.0006094 (published 0.00061)
  gate passed

=== (A) composition: is the EMT difference between the poles confounded by sampling site?
  P1: primary 16, metastasis 34 (metastases 68%)
  P2: primary 4, metastasis 9 (metastases 69%)

=== (B) EMT by stratum
  all 63                       P1 n=50 -0.396 | P2 n=13 +0.130 | P=0.079
  primary only                 P1 n=16 -0.590 | P2 n= 4 -0.380 | P=0.892
  metastasis only              P1 n=34 -0.210 | P2 n= 9 +0.359 | P=0.033
  site (all 63)                primary n=20 -0.590 | metastasis n=43 +0.130 | P=0.014

=== (C) robustness of the metastasis-only difference: drop the two highest EMT scores
  the two highest: HCT38-3LM (+4.94), HCT67-4LMR (+4.50)
  metastasis, top 2 removed    P1 n=34 -0.210 | P2 n= 7 +0.356 | P=0.198

=== (D) patient level: patients with only P1 versus only P2 specimens (patient medians)
  patient level                P1-only patients n=15 -0.359 | P2-only patients n= 3 +0.129 | P=0.654

=== (E) does EMT follow TP53 status?
  TP53, all determined         mutant n=42 -0.439 | wild-type n=14 +0.130 | P=0.170
  TP53, primary only           mutant n=16 -0.704 | wild-type n= 3 +0.075 | P=0.254
  TP53, metastasis only        mutant n=26 -0.210 | wild-type n=11 +0.321 | P=0.496

=== (F) morphology versus EMT, and morphology versus sampling site
  Type1 fraction x EMT, all 63     : rho=-0.296 P=0.0185 (n=63)
  Type1 fraction x EMT, metastasis : rho=-0.332 P=0.0297 (n=43)
  Type1 fraction x EMT, primary    : rho=-0.091 P=0.7036 (n=20)
  Type1 fraction x EMT, top 2 removed: rho=-0.271 P=0.0347 (n=61)
  Type1 fraction, primary vs metastasis: 0.791 vs 0.625, P=0.534

=== (G) medians for the redrawn Figure 12 (rows = sampling site, the 4 deviating shown separately)
  Primary without the deviating: n=19 median -0.559
  Metastasis without the deviating: n=40 median +0.051
  deviating: n=4 median -0.019

wrote R163_emt_by_stratum.csv
```
