## Additional files for "TP53 status aligns with morphology and metaplastic programs in colorectal cancer organoids, and MDM2 P2 promoter usage reflects p53 activity": R165_output.txt

```
GATE sheet A somatic  all TP53-WT TCGAbiolinks n 132 rho 0.1900 P 0.029 npur 123 prho 0.1976 Pp 0.028 OK
GATE sheet A somatic  all TP53-WT UCSC Xena To n 132 rho 0.0304 P 0.73 npur 123 prho 0.0629 Pp 0.49 OK
GATE sheet A somatic  non-hyper TCGAbiolinks n 91 rho 0.3440 P 0.00084 npur 86 prho 0.3341 Pp 0.0017 OK
GATE sheet A somatic  non-hyper UCSC Xena To n 91 rho 0.1984 P 0.059 npur 86 prho 0.1953 Pp 0.072 OK
GATE sheet A MC3 all TP53-WT TCGAbiolinks n 119 rho 0.2830 P 0.0018 npur 113 prho 0.2694 Pp 0.0039 OK
GATE sheet A MC3 all TP53-WT UCSC Xena To n 119 rho 0.1250 P 0.18 npur 113 prho 0.1281 Pp 0.18 OK
GATE sheet A MC3 non-hyper TCGAbiolinks n 82 rho 0.4152 P 0.0001 npur 78 prho 0.4129 Pp 0.00017 OK
GATE sheet A MC3 non-hyper UCSC Xena To n 82 rho 0.2646 P 0.016 npur 78 prho 0.2785 Pp 0.014 OK
GATE sheet C1 TCGAbiolinks n 82 R2 0.323 -> 0.324 P 0.712 OK
GATE sheet C1 UCSC Xena To n 82 R2 0.269 -> 0.285 P 0.190 OK
GATE FAILS 0
                          TP53_call                                                                 tumors               expression   n    rho      P  n_purity  partial_rho_purity  P_partial  n_MDM2tpm5  rho_totalMDM2  R2_MDM2  R2_MDM2_P2  P2_coef  P_increment
somatic mutation record (main text)                                                            all TP53-WT TCGAbiolinks (main text) 132 0.1900 0.0291       123              0.1976     0.0284         132         0.3213   0.1032      0.1033  -0.0115       0.9132
somatic mutation record (main text)                                                            all TP53-WT           UCSC Xena Toil 132 0.0304 0.7293       123              0.0629     0.4892         132         0.2438   0.0594      0.0822  -0.1913       0.0757
somatic mutation record (main text) non-hypermutated TP53-WT (>=400 non-synonymous, GDC record; main text) TCGAbiolinks (main text)  91 0.3440 0.0008        86              0.3341     0.0017          91         0.5378   0.2893      0.2893   0.0030       0.9792
somatic mutation record (main text) non-hypermutated TP53-WT (>=400 non-synonymous, GDC record; main text)           UCSC Xena Toil  91 0.1984 0.0594        86              0.1953     0.0715          91         0.4882   0.2384      0.2595  -0.1886       0.1164
somatic mutation record (main text)                       non-hypermutated TP53-WT (>=400 non-silent, MC3) TCGAbiolinks (main text)  85 0.3306 0.0020        82              0.3350     0.0021          85         0.5625   0.3164      0.3183  -0.0585       0.6263
somatic mutation record (main text)                       non-hypermutated TP53-WT (>=400 non-silent, MC3)           UCSC Xena Toil  85 0.1799 0.0995        82              0.1921     0.0838          85         0.5089   0.2590      0.2978  -0.2586       0.0363
                                MC3                                                            all TP53-WT TCGAbiolinks (main text) 119 0.2830 0.0018       113              0.2694     0.0039         119         0.3616   0.1308      0.1344   0.0800       0.4862
                                MC3                                                            all TP53-WT           UCSC Xena Toil 119 0.1250 0.1756       113              0.1281     0.1764         119         0.2840   0.0807      0.0873  -0.1083       0.3593
                                MC3 non-hypermutated TP53-WT (>=400 non-synonymous, GDC record; main text) TCGAbiolinks (main text)  82 0.4152 0.0001        78              0.4129     0.0002          82         0.5685   0.3232      0.3244   0.0471       0.7120
                                MC3 non-hypermutated TP53-WT (>=400 non-synonymous, GDC record; main text)           UCSC Xena Toil  82 0.2646 0.0163        78              0.2785     0.0135          82         0.5186   0.2690      0.2848  -0.1730       0.1900
                                MC3                       non-hypermutated TP53-WT (>=400 non-silent, MC3) TCGAbiolinks (main text)  81 0.4027 0.0002        78              0.4129     0.0002          81         0.5662   0.3206      0.3209   0.0249       0.8472
                                MC3                       non-hypermutated TP53-WT (>=400 non-silent, MC3)           UCSC Xena Toil  81 0.2550 0.0216        78              0.2785     0.0135          81         0.5175   0.2678      0.2872  -0.1920       0.1490
```
