## Additional files for "TP53 status aligns with morphology and metaplastic programs in colorectal cancer organoids, and MDM2 P2 promoter usage reflects p53 activity": r168_S273_colibactin_p53_v1.py

```
#!/usr/bin/env python3
# R168: Does the colibactin mutational-signature burden (SBS88 / ID18) relate to
#               p53 pathway activity and MDM2 P2 promoter usage?
#
# Stage 1  GATE : reproduce the published values (Supplementary Table S42 = Nunes cohort;
#                 Supplementary Figure S12 = TCGA) from the primary outputs.
# Stage 2  TCGA : SBS88 / ID18 vs p53 activity score and P2_index, stratified by TP53 status
#                 and hypermutation, with adjustment.
# Stage 3  Nunes: SBS88 / ID18 vs the p53-target GSVA score (Type5_p53); TP53 status is not
#                 available in this cohort (recorded as a limitation).
#
# No value is invented. Every number printed here is computed from the input files named below.
# Usage:
#   python3 -I r168_S273_colibactin_p53_v1.py <outdir>

import csv
import json
import os
import sys

import numpy as np
from scipy import stats

UP = os.environ.get("DATA_DIR", ".")  # folder holding the inputs listed in the README
F_TCGA = f"{UP}/results/WSe_TCGA/WSeT_merged.csv"
F_TCGA_V2 = f"{UP}/results/WSe_TCGA_v2/WSeT_merged.csv"
F_TCGA_PRIM = f"{UP}/results/WSe_TCGA/WSeT_primary_tests.csv"
F_TCGA_ADJ = f"{UP}/results/WSe_TCGA/WSeT_adjusted_tests.csv"
F_NUNES = f"{UP}/results/WSe/WSe_merged.csv"
F_NUNES_PRIM = f"{UP}/results/WSe/WSe_primary_tests.csv"
F_NUNES_ADJ = f"{UP}/results/WSe/WSe_adjusted_tests.csv"
F_R73 = f"{UP}/R73/tcga_sample_alterations_v3.csv"
F_R100 = f"{UP}/R100/R100_all_samples.csv"

OUT = sys.argv[1] if len(sys.argv) > 1 else "."
os.makedirs(OUT, exist_ok=True)
LOG = []


def say(s=""):
    print(s)
    LOG.append(str(s))


def read_csv(path):
    with open(path, newline="", encoding="utf-8") as f:
        return list(csv.DictReader(f))


def fnum(v):
    """Return float, or nan for blank / NA."""
    if v is None:
        return float("nan")
    v = str(v).strip()
    if v in ("", "NA", "NaN", "nan", "None"):
        return float("nan")
    try:
        return float(v)
    except ValueError:
        return float("nan")


def spearman(x, y):
    """Spearman rho with the t approximation (matches the deposited R code's default for ties),
    cross-checked against a Pearson-on-ranks implementation."""
    x = np.asarray(x, float)
    y = np.asarray(y, float)
    ok = np.isfinite(x) & np.isfinite(y)
    x, y = x[ok], y[ok]
    n = x.size
    if n < 4:
        return float("nan"), float("nan"), n
    rho, p = stats.spearmanr(x, y)
    # independent implementation
    rx, ry = stats.rankdata(x), stats.rankdata(y)
    rho2 = np.corrcoef(rx, ry)[0, 1]
    assert abs(rho - rho2) < 1e-12, f"rho mismatch {rho} vs {rho2}"
    if abs(rho2) < 1 - 1e-15:
        t = rho2 * np.sqrt((n - 2) / (1 - rho2 ** 2))
        p2 = 2 * stats.t.sf(abs(t), n - 2)
        assert abs(p - p2) < 1e-10, f"P mismatch {p} vs {p2}"
    return float(rho), float(p), int(n)


def partial_spearman(x, y, covs):
    """Rank-residual partial Spearman, exactly as in the deposited R42 v2 STAGE 6:
      ok  <- complete.cases(y, cov)            # listwise deletion
      ry  <- rank(y[ok]);  X <- model.matrix(~ ., cov[ok, ])   # covariates NOT rank-transformed
      res <- resid(lm(ry ~ X + 0))             # residuals of the ranks on the covariates
      cor.test(res_x, res_y, method = "spearman")              # Spearman OF THE RESIDUALS
    The covariates are passed as a list of numeric columns already expanded into dummies
    (categorical) or left as-is (continuous)."""
    x = np.asarray(x, float)
    y = np.asarray(y, float)
    C = [np.asarray(c, float) for c in covs]
    ok = np.isfinite(x) & np.isfinite(y)
    for c in C:
        ok &= np.isfinite(c)
    x, y = x[ok], y[ok]
    C = [c[ok] for c in C]
    n = x.size
    if n < 6:
        return float("nan"), float("nan"), n
    M = np.column_stack([np.ones(n)] + C) if C else np.ones((n, 1))
    def resid_of_ranks(v):
        rv = stats.rankdata(v)
        b = np.linalg.lstsq(M, rv, rcond=None)[0]
        return rv - M @ b
    ex, ey = resid_of_ranks(x), resid_of_ranks(y)
    # Spearman of the residuals (R's cor.test(method="spearman") falls back to the
    # asymptotic t approximation when ties are present, which they are here)
    rho, p = stats.spearmanr(ex, ey)
    rex, rey = stats.rankdata(ex), stats.rankdata(ey)
    rho2 = np.corrcoef(rex, rey)[0, 1]
    assert abs(rho - rho2) < 1e-12, f"partial rho mismatch {rho} vs {rho2}"
    return float(rho), float(p), int(n)


def fisher_pos(group_a, group_b):
    """Fisher exact test on positivity (burden > 0) between two groups of burden values."""
    a1 = sum(1 for v in group_a if v > 0)
    a0 = len(group_a) - a1
    b1 = sum(1 for v in group_b if v > 0)
    b0 = len(group_b) - b1
    orr, p = stats.fisher_exact([[b1, b0], [a1, a0]])  # odds of positivity in B vs A
    return a1, len(group_a), b1, len(group_b), float(orr), float(p)


def dummies(values):
    """Treatment-coded dummy columns for a categorical covariate, as R's model.matrix(~ .)
    does for a factor: levels sorted, first level dropped. Missing values become nan so that
    the listwise deletion in partial_spearman drops those rows (R's complete.cases)."""
    vals = [(None if (v is None or str(v).strip() in ("", "NA", "NaN")) else str(v).strip()) for v in values]
    levels = sorted({v for v in vals if v is not None})[1:]
    return [[float("nan") if v is None else (1.0 if v == lv else 0.0) for v in vals] for lv in levels]


# ----------------------------------------------------------------------------------------------
# Stage 1: GATE
# ----------------------------------------------------------------------------------------------
say("=" * 100)
say("R168 STAGE 1  GATE: reproduce published values")
say("=" * 100)

gate_rows = []


def gate(name, ref, got, tol, unit=""):
    ok = (ref is None) or (abs(got - ref) <= tol)
    gate_rows.append({"item": name, "published": "" if ref is None else f"{ref:g}",
                      "recomputed": f"{got:.10g}", "abs_diff": "" if ref is None else f"{abs(got - ref):.3g}",
                      "tol": f"{tol:g}", "status": "PASS" if ok else "FAIL", "unit": unit})
    say(f"  [{'PASS' if ok else 'FAIL'}] {name}: published {ref}, recomputed {got:.6g}")
    return ok


nun = read_csv(F_NUNES)
tcga = read_csv(F_TCGA)
tcga2 = read_csv(F_TCGA_V2)
say(f"Nunes rows {len(nun)}; TCGA rows {len(tcga)} (v1) / {len(tcga2)} (v2)")

# --- Nunes primary (Table S42 block [1]) ---
ax = [fnum(r["axis_T1mT5"]) for r in nun]
s88 = [fnum(r["SBS88"]) for r in nun]
i18 = [fnum(r["ID18"]) for r in nun]
all_ok = True
for burden, vals, ref_rho, ref_p in [("SBS88", s88, -0.0848899517069744, 0.00589157779840041),
                                     ("ID18", i18, -0.104498318138252, 0.000691300196586187)]:
    rho, p, n = spearman(ax, vals)
    all_ok &= gate(f"Nunes Spearman(axis, {burden}) rho", ref_rho, rho, 1e-12)
    all_ok &= gate(f"Nunes Spearman(axis, {burden}) P", ref_p, p, 1e-12)
    all_ok &= gate(f"Nunes Spearman(axis, {burden}) n", 1051, n, 0)

# positives (Note 5 of Table S42)
all_ok &= gate("Nunes positives SBS88>0", 31, sum(1 for v in s88 if v > 0), 0)
all_ok &= gate("Nunes positives ID18>0", 82, sum(1 for v in i18 if v > 0), 0)
all_ok &= gate("Nunes positives all MSS (SBS88)", 0,
               sum(1 for r in nun if fnum(r["SBS88"]) > 0 and str(r["MSI_bin"]).strip() != "MSS"), 0)
all_ok &= gate("Nunes positives all MSS (ID18)", 0,
               sum(1 for r in nun if fnum(r["ID18"]) > 0 and str(r["MSI_bin"]).strip() != "MSS"), 0)

# --- Nunes partial Spearman (Table S42 block [2], Note 7) ---
msi_b = [1.0 if str(r["MSI_bin"]).strip() == "MSI-H" else 0.0 for r in nun]
age = [fnum(r["age"]) for r in nun]
stage_d = dummies([r["stage"] for r in nun])
site_d = dummies([r["site"] for r in nun])
covs = [msi_b, age] + stage_d + site_d
for burden, vals, ref_rho, ref_p in [("SBS88", s88, -0.0597271365345277, 0.0529012800066547),
                                     ("ID18", i18, -0.0835815684992455, 0.00670477965961273)]:
    rho, p, n = partial_spearman(ax, vals, covs)
    all_ok &= gate(f"Nunes partial Spearman(axis, {burden}) rho | MSI+stage+site+age", ref_rho, rho, 5e-4)
    all_ok &= gate(f"Nunes partial Spearman(axis, {burden}) P", ref_p, p, 5e-3)

# --- TCGA primary (Supplementary Figure S12 / WSeT_primary_tests) ---
p2 = [fnum(r["P2_index"]) for r in tcga]
ts88 = [fnum(r["SBS88"]) for r in tcga]
ti18 = [fnum(r["ID18"]) for r in tcga]
for burden, vals, ref_rho, ref_p in [("SBS88", ts88, -0.045619967375557, 0.378993100231164),
                                     ("ID18", ti18, 0.143188374367411, 0.0055342611409362)]:
    rho, p, n = spearman(p2, vals)
    all_ok &= gate(f"TCGA Spearman(P2_index, {burden}) rho", ref_rho, rho, 1e-12)
    all_ok &= gate(f"TCGA Spearman(P2_index, {burden}) P", ref_p, p, 1e-12)
    all_ok &= gate(f"TCGA Spearman(P2_index, {burden}) n", 374, n, 0)

say("")
say(f"GATE RESULT: {'PASS' if all_ok else 'FAIL'}")
if not all_ok:
    say("Gate failed -- stopping before the new analysis.")
    with open(f"{OUT}/R168_gate.csv", "w", newline="", encoding="utf-8") as f:
        w = csv.DictWriter(f, fieldnames=list(gate_rows[0].keys()))
        w.writeheader()
        w.writerows(gate_rows)
    sys.exit(1)

with open(f"{OUT}/R168_gate.csv", "w", newline="", encoding="utf-8") as f:
    w = csv.DictWriter(f, fieldnames=list(gate_rows[0].keys()))
    w.writeheader()
    w.writerows(gate_rows)

# ----------------------------------------------------------------------------------------------
# Stage 2: TCGA -- link the colibactin table to TP53 status, hypermutation and the p53 score
# ----------------------------------------------------------------------------------------------
say("")
say("=" * 100)
say("R168 STAGE 2  TCGA-COAD/READ: colibactin burden vs p53 activity and P2_index")
say("=" * 100)

r73 = {r["sample"]: r for r in read_csv(F_R73)}
r100 = {r[""]: r for r in read_csv(F_R100)}
say(f"R73 table {len(r73)} samples; R100 table {len(r100)} samples")

rows = []
miss73 = miss100 = 0
for r in tcga:
    key = r["sample.axis"]
    a = r73.get(key)
    b = r100.get(key)
    if a is None:
        miss73 += 1
        continue
    if b is None:
        miss100 += 1
    rows.append({
        "sample": key,
        "SBS88": fnum(r["SBS88"]),
        "ID18": fnum(r["ID18"]),
        "P2_index": fnum(r["P2_index"]),
        "P2_index_r73": fnum(a["P2_index"]),
        "axis_T1mT5": fnum(r["axis_T1mT5"]),
        "p53score": fnum(a["p53score"]),              # TCGAbiolinks quantification (main text)
        "p53_toil": fnum(b["p53_toil_all"]) if b else float("nan"),
        "TP53": str(a["TP53_status"]).strip(),         # MC3 somatic mutation record
        # hyper is coded 0/1 in tcga_sample_alterations_v3.csv; 59 ones, identical to
        # n_nonsyn >= 400 (checked). Normalised to the string "True"/"False" here.
        "hyper": "True" if str(a["hyper"]).strip() in ("1", "TRUE", "True") else "False",
        "n_nonsyn": fnum(a["n_nonsyn"]),
        "MSI": str(a["MSI"]).strip(),
        "CMS": str(a["CMS"]).strip(),
        "stroma": fnum(a["stroma_score"]),
        "state": str(a["state"]).strip(),
        "MDM2_tpm": fnum(b["MDM2_tpm"]) if b else float("nan"),
    })
say(f"linked {len(rows)} samples (missing in R73: {miss73}; missing in R100: {miss100})")

# link check: P2_index must agree between the two tables (same source)
d = [abs(r["P2_index"] - r["P2_index_r73"]) for r in rows if np.isfinite(r["P2_index"]) and np.isfinite(r["P2_index_r73"])]
say(f"link check  max |P2_index(colibactin table) - P2_index(R73 table)| = {max(d):.3g}  (n={len(d)})")
assert max(d) < 1e-12, "link mismatch: P2_index differs between tables"
# the hypermutation flag must agree with the >= 400 non-synonymous definition it encodes
_h = sum(1 for r in rows if r["hyper"] == "True")
_n4 = sum(1 for r in rows if np.isfinite(r["n_nonsyn"]) and r["n_nonsyn"] >= 400)
say(f"link check  hypermutated flag {_h} == tumors with n_nonsyn >= 400 {_n4}")
assert _h == _n4, "hypermutation flag does not match the >= 400 non-synonymous definition"

nhyp = sum(1 for r in rows if r["hyper"] == "True")
say(f"TP53: WT {sum(1 for r in rows if r['TP53'] == 'WT')}, MUT {sum(1 for r in rows if r['TP53'] == 'MUT')}")
say(f"hypermutated (>=400 non-synonymous): {nhyp}")
say(f"positives: SBS88>0 {sum(1 for r in rows if r['SBS88'] > 0)}, ID18>0 {sum(1 for r in rows if r['ID18'] > 0)}")

STRATA = [
    ("all tumors", lambda r: True),
    ("TP53 wild-type (all)", lambda r: r["TP53"] == "WT"),
    ("TP53 wild-type, non-hypermutated", lambda r: r["TP53"] == "WT" and r["hyper"] != "True"),
    ("TP53 wild-type, hypermutated", lambda r: r["TP53"] == "WT" and r["hyper"] == "True"),
    ("TP53 mutant", lambda r: r["TP53"] == "MUT"),
    ("non-hypermutated (any TP53)", lambda r: r["hyper"] != "True"),
    ("hypermutated (any TP53)", lambda r: r["hyper"] == "True"),
]

corr_rows = []
say("")
say("--- 2-1  Spearman correlations by stratum ---")
hdr = f"{'stratum':38s} {'y':12s} {'burden':7s} {'n':>5s} {'rho':>8s} {'P':>11s}  {'pos':>5s}"
say(hdr)
for sname, sel in STRATA:
    sub = [r for r in rows if sel(r)]
    for yname, ykey in [("p53 activity", "p53score"), ("P2_index", "P2_index"),
                        ("P1-P2 axis", "axis_T1mT5"), ("MDM2 total (TPM)", "MDM2_tpm")]:
        for burden in ("SBS88", "ID18"):
            rho, p, n = spearman([r[ykey] for r in sub], [r[burden] for r in sub])
            pos = sum(1 for r in sub if r[burden] > 0)
            corr_rows.append({"stratum": sname, "y": yname, "burden": burden, "n": n,
                              "rho": f"{rho:.4f}" if np.isfinite(rho) else "",
                              "P": f"{p:.4g}" if np.isfinite(p) else "",
                              "positives": pos, "n_stratum": len(sub)})
            if ykey in ("p53score", "P2_index"):
                say(f"{sname:38s} {yname:12s} {burden:7s} {n:5d} {rho:8.4f} {p:11.4g}  {pos:5d}")

# 2-2 positivity by TP53 status and hypermutation
say("")
say("--- 2-2  positivity (burden > 0) by TP53 status / hypermutation / MSI ---")
pos_rows = []
for burden in ("SBS88", "ID18"):
    for gname, ga, gb in [
        ("TP53 WT vs MUT", [r for r in rows if r["TP53"] == "WT"], [r for r in rows if r["TP53"] == "MUT"]),
        ("non-hyper vs hyper", [r for r in rows if r["hyper"] != "True"], [r for r in rows if r["hyper"] == "True"]),
        ("WT: p53 active vs inactive", [r for r in rows if r["state"] == "WT_active"],
         [r for r in rows if r["state"] == "WT_inactive"]),
    ]:
        a1, na, b1, nb, orr, p = fisher_pos([r[burden] for r in ga], [r[burden] for r in gb])
        pos_rows.append({"burden": burden, "comparison": gname,
                         "group_A": f"{a1}/{na}", "group_B": f"{b1}/{nb}",
                         "OR_B_vs_A": f"{orr:.3f}", "P_fisher": f"{p:.4g}"})
        say(f"  {burden:6s} {gname:28s} A {a1:3d}/{na:3d}  B {b1:3d}/{nb:3d}  OR(B/A) {orr:7.3f}  P {p:.4g}")

# MSI annotation coverage (why MSI cannot be used as the adjuster here)
msi_known = sum(1 for r in rows if r["MSI"] not in ("", "NA"))
say(f"  MSI annotation available for {msi_known}/{len(rows)} tumors -> hypermutation (n_nonsyn) is used instead")

# 2-3 adjusted analyses in the TP53 wild-type, non-hypermutated set (the main-text set of 3.8.3)
say("")
say("--- 2-3  adjusted analyses (TP53 wild-type) ---")
adj_rows = []
wt = [r for r in rows if r["TP53"] == "WT"]
wt_nh = [r for r in wt if r["hyper"] != "True"]
for setname, sub in [("TP53 WT (all)", wt), ("TP53 WT, non-hypermutated", wt_nh)]:
    hyp = [1.0 if r["hyper"] == "True" else 0.0 for r in sub]
    strm = [r["stroma"] for r in sub]
    mdm2 = [np.log2(r["MDM2_tpm"] + 1) if np.isfinite(r["MDM2_tpm"]) else float("nan") for r in sub]
    for yname, ykey in [("p53 activity", "p53score"), ("P2_index", "P2_index")]:
        for burden in ("SBS88", "ID18"):
            x = [r[burden] for r in sub]
            y = [r[ykey] for r in sub]
            specs = [("unadjusted", [])]
            if setname == "TP53 WT (all)":
                specs.append(("| hypermutation", [hyp]))
                specs.append(("| hypermutation + stroma", [hyp, strm]))
                specs.append(("| hypermutation + stroma + log2 MDM2", [hyp, strm, mdm2]))
            else:
                specs.append(("| stroma", [strm]))
                specs.append(("| stroma + log2 MDM2", [strm, mdm2]))
            for label, cv in specs:
                if cv:
                    rho, p, n = partial_spearman(y, x, cv)
                else:
                    rho, p, n = spearman(y, x)
                adj_rows.append({"set": setname, "y": yname, "burden": burden, "adjustment": label,
                                 "n": n, "rho": f"{rho:.4f}" if np.isfinite(rho) else "",
                                 "P": f"{p:.4g}" if np.isfinite(p) else ""})
                say(f"  {setname:26s} {yname:12s} {burden:6s} {label:36s} n {n:4d}  rho {rho:8.4f}  P {p:.4g}")

# 2-3b where does the published association come from? adjust the whole cohort for TP53 status
say("")
say("--- 2-3b  all 374 tumors: is the published P2_index x ID18 association explained by TP53 status? ---")
tp53_bin = [1.0 if r["TP53"] == "MUT" else 0.0 for r in rows]
hyp_all = [1.0 if r["hyper"] == "True" else 0.0 for r in rows]
for yname, ykey in [("P2_index", "P2_index"), ("p53 activity", "p53score")]:
    for burden in ("SBS88", "ID18"):
        x = [r[burden] for r in rows]
        y = [r[ykey] for r in rows]
        r0, p0, n0 = spearman(y, x)
        r1, p1, n1 = partial_spearman(y, x, [tp53_bin])
        r2, p2_, n2 = partial_spearman(y, x, [tp53_bin, hyp_all])
        for label, rr, pp, nn in [("unadjusted", r0, p0, n0),
                                  ("| TP53 status", r1, p1, n1),
                                  ("| TP53 status + hypermutation", r2, p2_, n2)]:
            adj_rows.append({"set": "all 374 tumors", "y": yname, "burden": burden,
                             "adjustment": label, "n": nn, "rho": f"{rr:.4f}", "P": f"{pp:.4g}"})
            say(f"  all 374 tumors             {yname:12s} {burden:6s} {label:36s} n {nn:4d}  rho {rr:8.4f}  P {pp:.4g}")

# 2-4 p53 activity in burden-positive vs burden-negative tumors (Mann-Whitney)
say("")
say("--- 2-4  p53 activity / P2_index: burden-positive vs burden-negative (Mann-Whitney) ---")
mw_rows = []
for setname, sub in [("all tumors", rows), ("TP53 WT (all)", wt), ("TP53 WT, non-hypermutated", wt_nh)]:
    for burden in ("SBS88", "ID18"):
        for yname, ykey in [("p53 activity", "p53score"), ("P2_index", "P2_index")]:
            posv = [r[ykey] for r in sub if r[burden] > 0 and np.isfinite(r[ykey])]
            negv = [r[ykey] for r in sub if r[burden] == 0 and np.isfinite(r[ykey])]
            if len(posv) < 3 or len(negv) < 3:
                continue
            u, p = stats.mannwhitneyu(posv, negv, alternative="two-sided")
            mw_rows.append({"set": setname, "y": yname, "burden": burden,
                            "n_pos": len(posv), "median_pos": f"{np.median(posv):.4f}",
                            "n_neg": len(negv), "median_neg": f"{np.median(negv):.4f}",
                            "P_mannwhitney": f"{p:.4g}"})
            say(f"  {setname:26s} {yname:12s} {burden:6s} pos {len(posv):3d} med {np.median(posv):7.4f} | "
                f"neg {len(negv):3d} med {np.median(negv):7.4f}  P {p:.4g}")

# ----------------------------------------------------------------------------------------------
# Stage 3: Nunes -- the p53-target score is available even though TP53 status is not
# ----------------------------------------------------------------------------------------------
say("")
say("=" * 100)
say("R168 STAGE 3  Nunes 2024 cohort: colibactin burden vs the p53-target GSVA score")
say("=" * 100)
say("TP53 status is NOT in the merged table (columns: " + ", ".join(nun[0].keys()) + ")")
say("-> the cohort cannot be stratified by TP53 here; the p53-target score (Type5_p53) is used instead.")

nun_rows = []
mss = [r for r in nun if str(r["MSI_bin"]).strip() == "MSS"]
for setname, sub in [("all specimens", nun), ("MSS only", mss)]:
    msi_s = [1.0 if str(r["MSI_bin"]).strip() == "MSI-H" else 0.0 for r in sub]
    age_s = [fnum(r["age"]) for r in sub]
    st_d = dummies([r["stage"] for r in sub])
    si_d = dummies([r["site"] for r in sub])
    cov_s = ([msi_s] if setname == "all specimens" else []) + [age_s] + st_d + si_d
    for yname, ykey in [("p53 targets (Type5_p53)", "Type5_p53"),
                        ("metaplasia (Type5_metaplasia)", "Type5_metaplasia"),
                        ("P1-P2 axis", "axis_T1mT5")]:
        for burden in ("SBS88", "ID18"):
            x = [fnum(r[burden]) for r in sub]
            y = [fnum(r[ykey]) for r in sub]
            rho, p, n = spearman(y, x)
            prho, pp, pn = partial_spearman(y, x, cov_s)
            nun_rows.append({"set": setname, "y": yname, "burden": burden, "n": n,
                             "rho": f"{rho:.4f}", "P": f"{p:.4g}",
                             "n_partial": pn, "rho_partial": f"{prho:.4f}", "P_partial": f"{pp:.4g}"})
            say(f"  {setname:14s} {yname:30s} {burden:6s} n {n:5d} rho {rho:8.4f} P {p:11.4g} | "
                f"partial rho {prho:8.4f} P {pp:.4g}")

# Mann-Whitney: p53-target score in burden-positive vs negative specimens
say("")
say("--- 3-2  p53-target score: burden-positive vs burden-negative (Mann-Whitney) ---")
for burden in ("SBS88", "ID18"):
    for yname, ykey in [("p53 targets (Type5_p53)", "Type5_p53"), ("P1-P2 axis", "axis_T1mT5")]:
        posv = [fnum(r[ykey]) for r in nun if fnum(r[burden]) > 0]
        negv = [fnum(r[ykey]) for r in nun if fnum(r[burden]) == 0]
        u, p = stats.mannwhitneyu(posv, negv, alternative="two-sided")
        mw_rows.append({"set": "Nunes all specimens", "y": yname, "burden": burden,
                        "n_pos": len(posv), "median_pos": f"{np.median(posv):.4f}",
                        "n_neg": len(negv), "median_neg": f"{np.median(negv):.4f}",
                        "P_mannwhitney": f"{p:.4g}"})
        say(f"  {yname:30s} {burden:6s} pos {len(posv):3d} med {np.median(posv):7.4f} | "
            f"neg {len(negv):4d} med {np.median(negv):7.4f}  P {p:.4g}")

# ----------------------------------------------------------------------------------------------
# write outputs
# ----------------------------------------------------------------------------------------------
def dump(name, data):
    if not data:
        return
    with open(f"{OUT}/{name}", "w", newline="", encoding="utf-8") as f:
        w = csv.DictWriter(f, fieldnames=list(data[0].keys()))
        w.writeheader()
        w.writerows(data)
    say(f"wrote {name} ({len(data)} rows)")


say("")
dump("R168_TCGA_correlations.csv", corr_rows)
dump("R168_TCGA_positivity.csv", pos_rows)
dump("R168_TCGA_adjusted.csv", adj_rows)
dump("R168_mannwhitney.csv", mw_rows)
dump("R168_Nunes_p53target.csv", nun_rows)

with open(f"{OUT}/R168_TCGA_linked_samples.csv", "w", newline="", encoding="utf-8") as f:
    cols = ["sample", "TP53", "hyper", "n_nonsyn", "MSI", "CMS", "state", "SBS88", "ID18",
            "P2_index", "axis_T1mT5", "p53score", "p53_toil", "MDM2_tpm", "stroma"]
    w = csv.DictWriter(f, fieldnames=cols, extrasaction="ignore")
    w.writeheader()
    w.writerows(rows)
say(f"wrote R168_TCGA_linked_samples.csv ({len(rows)} rows)")

with open(f"{OUT}/R168_output.txt", "w", encoding="utf-8") as f:
    f.write("\n".join(LOG) + "\n")
print(f"\n[done] outputs in {OUT}")
```
