## Additional files for "TP53 status aligns with morphology and metaplastic programs in colorectal cancer organoids, and MDM2 P2 promoter usage reflects p53 activity": R169_output.txt

```
groups: {'Mut': 42, 'WT-P2': 11, 'WT-P1': 3}
PPM1D: 2 transcript clusters ['TC17000739.hg.1', 'TC17002305.hg.1']; using the most highly expressed, TC17000739.hg.1
 gene transcript_cluster  median_Mut  median_WT_P1  median_WT_P2  log2_diff_WTP2_minus_Mut  P_WTP2_vs_Mut  P_WTP2_vs_WTP1  P_KruskalWallis
 MDM4    TC01001700.hg.1       6.308         6.173         6.199                    -0.109       0.423417        1.000000         0.648551
PPM1D    TC17000739.hg.1       7.115         7.136         7.144                     0.029       0.709262        0.937879         0.912340
 USP7    TC16000852.hg.1       9.332         9.435         9.141                    -0.191       0.127445        0.060440         0.138944
rep               1      2
cell  gene                
MCF7  CDKN1A  40.34  51.51
      MDM2    39.22  46.53
SJSA  CDKN1A  32.20  25.00
      MDM2    17.60  20.13
koHCT CDKN1A   1.29   2.03
      MDM2     1.43   1.00
wtHCT CDKN1A  25.37  25.28
      MDM2    15.81  17.60
cell   gene  
MCF7   CDKN1A    45.92
       MDM2      42.88
SJSA   CDKN1A    28.60
       MDM2      18.87
koHCT  CDKN1A     1.66
       MDM2       1.22
wtHCT  CDKN1A    25.33
       MDM2      16.70
```
