## Additional files for "TP53 status aligns with morphology and metaplastic programs in colorectal cancer organoids, and MDM2 P2 promoter usage reflects p53 activity": R177_output.txt

```
TCGAbiolinks (main text): hypermutated n=41 median=0.1287; non-hypermutated n=91 median=0.3984; U=1324; P=0.007804
UCSC Xena Toil: hypermutated n=41 median=0.1785; non-hypermutated n=91 median=0.4086; U=1352; P=0.01165
```
