## Additional files for "TP53 status aligns with morphology and metaplastic programs in colorectal cancer organoids, and MDM2 P2 promoter usage reflects p53 activity": recompute_D2_integrated_score_v2.R

```
# ==============================================================================
# recompute_D2_integrated_score_v2.R
# Recompute the integrated sensitivity score (combined-z) of D2 (Section 3.7.6) from the same cross-check as R22 (unified on DepMap 24Q4).
# First verify whether the published values of R22 (n, median, P, HL of D2_mdm2i_by_TP53.csv / _COREAD.csv / _by_MSI_COREAD.csv) can be
# reproduced; halt if they do not match. Compute combined-z only when they match.
# Output: ~/results/WSd/S56_D2_integrated_20260802.csv, S56_D2_integrated_per_cell_line_20260802.csv, S56_D2_reproduction_check_20260802.csv
# Time required: 5-10 min (re-reads the mutation table and the GDSC xlsx). Do not run while D1 is running (memory contention).
# Usage: source(this file, encoding = "UTF-8")
# ==============================================================================

while (sink.number() > 0) sink()

HOME <- path.expand("~")
DD   <- file.path(HOME, "drugdata")
WSD  <- file.path(HOME, "results", "WSd")
options(warn = 1)
say <- function(...) { cat("[", format(Sys.time(), "%H:%M:%S"), "] ", sprintf(...), "\n", sep = "")
                       utils::flush.console() }

suppressPackageStartupMessages({ library(data.table); library(dplyr); library(readxl) })

## ── Same definitions as R22 ───────────────────────────────────────────────
MDM2I <- list(
  "Nutlin-3a"   = c("Nutlin-3a", "Nutlin-3a (-)", "Nutlin-3", "Nutlin3a", "Nutlin-3a(-)"),
  "Serdemetan"  = c("Serdemetan", "JNJ-26854165"),
  "PRIMA-1MET"  = c("PRIMA-1MET", "APR-246", "Eprenetapopt"),
  "MIRA-1"      = c("MIRA-1", "NSC19630")
)
## ★Only MDM2 inhibitors go into the integrated score.
##   PRIMA-1MET and MIRA-1 are reactivators of mutant p53 with the opposite mechanism, so they are excluded.
MDM2_ONLY <- c("Nutlin-3a", "Serdemetan")

canon <- function(x) {
  x <- trimws(as.character(x))
  for (k in names(MDM2I)) if (tolower(x) %in% tolower(MDM2I[[k]])) return(k)
  NA_character_
}
hl_ci <- function(a, b) {
  a <- a[is.finite(a)]; b <- b[is.finite(b)]
  if (length(a) < 3 || length(b) < 3) return(c(NA, NA, NA))
  d <- sort(as.vector(outer(a, b, "-")))
  n1 <- length(a); n2 <- length(b)
  mu <- n1 * n2 / 2; sdv <- sqrt(n1 * n2 * (n1 + n2 + 1) / 12)
  k <- max(0, floor(mu - qnorm(0.975) * sdv))
  c(median(d), d[k + 1], d[length(d) - k])
}
cmp <- function(a, b) {
  a <- a[is.finite(a)]; b <- b[is.finite(b)]
  if (length(a) < 3 || length(b) < 3) return(NULL)
  w <- suppressWarnings(wilcox.test(a, b, exact = FALSE))
  h <- hl_ci(a, b)
  data.frame(nA = length(a), medA = median(a), nB = length(b), medB = median(b),
             P = w$p.value, HL = h[1], HL_lo = h[2], HL_hi = h[3])
}
find_one <- function(pat) {
  f <- list.files(DD, pattern = pat, full.names = TRUE)
  if (!length(f)) return(NA_character_)
  f[order(file.size(f), decreasing = TRUE)][1]
}

say("=== D2 recomputation of the integrated sensitivity score: START ===")

## ── 1. GDSC dose response ────────────────────────────────────────────
say("Reading GDSC1/2 (1-2 min)")
f2 <- find_one("^GDSC2_fitted_dose_response.*\\.xlsx$")
f1 <- find_one("^GDSC1_fitted_dose_response.*\\.xlsx$")
stopifnot(!is.na(f2), !is.na(f1))
g2 <- as.data.frame(read_excel(f2)); g2$DB <- "GDSC2"
g1 <- as.data.frame(read_excel(f1)); g1$DB <- "GDSC1"
keep <- function(d) {
  names(d) <- make.names(names(d))
  ln <- intersect(c("LN_IC50", "LN_IC50."), names(d))[1]
  d[, c("DRUG_NAME", "COSMIC_ID", ln, "DB")] |> setNames(c("DRUG_NAME", "COSMIC_ID", "LN_IC50", "DB"))
}
G <- rbind(keep(g2), keep(g1)); rm(g1, g2); invisible(gc())
G$drug_canon <- unname(vapply(G$DRUG_NAME, canon, character(1)))
G <- G[!is.na(G$drug_canon), ]
say("  Curves for target drugs: %d rows / drugs %s", nrow(G),
    paste(sort(unique(G$drug_canon)), collapse = ", "))

## ── 2. TP53 status (same rules as R22) ─────────────────────────────────
say("Reading Model.csv and the mutation table (323 MB, 2-4 min)")
mdl <- as.data.frame(fread(file.path(DD, "Model.csv"), showProgress = FALSE))
mut <- as.data.frame(fread(file.path(DD, "OmicsSomaticMutations.csv"),
                           select = c("ModelID", "HugoSymbol", "VariantInfo"),
                           showProgress = FALSE))
tp <- mut[mut$HugoSymbol == "TP53", ]
is_sil <- grepl("^(SILENT|SYNONYMOUS)$", toupper(trimws(tp$VariantInfo)))
nonsilent <- unique(tp$ModelID[!is_sil])
profiled  <- unique(mut$ModelID)
rm(mut); invisible(gc())

cos_col <- intersect(c("COSMICID", "COSMICId", "COSMIC_ID"), colnames(mdl))[1]
lin_col <- intersect(c("OncotreeLineage", "lineage", "Lineage"), colnames(mdl))[1]
dis_col <- intersect(c("OncotreePrimaryDisease", "primary_disease", "OncotreeSubtype"), colnames(mdl))[1]
mdl$TP53_status <- ifelse(mdl$ModelID %in% nonsilent, "MUT",
                   ifelse(mdl$ModelID %in% profiled, "WT", NA_character_))
mdl$COSMIC <- as.character(mdl[[cos_col]])
mdl$Lineage <- as.character(mdl[[lin_col]])
mdl$PrimaryDisease <- if (!is.na(dis_col)) as.character(mdl[[dis_col]]) else NA_character_
say("  TP53: MUT %d / WT %d / unprofiled %d",
    sum(mdl$TP53_status == "MUT", na.rm = TRUE), sum(mdl$TP53_status == "WT", na.rm = TRUE),
    sum(is.na(mdl$TP53_status)))

key <- mdl[!is.na(mdl$COSMIC) & trimws(mdl$COSMIC) != "",
           c("COSMIC", "TP53_status", "Lineage", "PrimaryDisease")]
key <- key[!duplicated(key$COSMIC), ]

G$COSMIC <- as.character(G$COSMIC_ID)
G <- G[!is.na(G$COSMIC) & trimws(G$COSMIC) != "", ]
G <- left_join(G, key, by = "COSMIC")

## Aggregation (same as R22: median of DB × drug × cell line)
AGG <- G %>% group_by(DB, drug_canon, COSMIC) %>%
  summarise(LN = median(LN_IC50, na.rm = TRUE),
            TP53_status = dplyr::first(TP53_status),
            Lineage = dplyr::first(Lineage),
            PrimaryDisease = dplyr::first(PrimaryDisease), .groups = "drop") %>%
  as.data.frame()
say("  Aggregation: %d curves → %d rows", nrow(G), nrow(AGG))

CR_MASK <- grepl("Colorectal|Bowel", paste(AGG$Lineage, AGG$PrimaryDisease))

## ── 3. MSI ────────────────────────────────────────────────────────
fcl <- find_one("^Cell_Lines_Details.*\\.xlsx$")
cl <- as.data.frame(read_excel(fcl)); names(cl) <- make.names(names(cl))
msi_col <- grep("Microsatellite|MSI", names(cl), value = TRUE)[1]
cos_c   <- grep("COSMIC", names(cl), value = TRUE)[1]
## ★Same normalization as R22
v <- toupper(trimws(as.character(cl[[msi_col]])))
cl$MSI_group <- ifelse(v %in% c("MSI-H", "MSI"), "MSI-H",
                ifelse(v %in% c("MSS", "MSI-L", "MSS/MSI-L"), "MSS/MSI-L", NA_character_))
msi <- data.frame(COSMIC = as.character(cl[[cos_c]]), MSI_group = cl$MSI_group,
                  stringsAsFactors = FALSE)
msi <- msi[!is.na(msi$COSMIC) & trimws(msi$COSMIC) != "", ]
msi <- msi[!duplicated(msi$COSMIC), ]
AGG <- left_join(AGG, msi, by = "COSMIC")
say("  MSI groups: MSI-H %d lines / MSS/MSI-L %d lines (restricted to colorectal with TP53 status determined)",
    length(unique(AGG$COSMIC[AGG$MSI_group == "MSI-H" & !is.na(AGG$TP53_status) &
                             grepl("Colorectal|Bowel", paste(AGG$Lineage, AGG$PrimaryDisease))])),
    length(unique(AGG$COSMIC[AGG$MSI_group == "MSS/MSI-L" & !is.na(AGG$TP53_status) &
                             grepl("Colorectal|Bowel", paste(AGG$Lineage, AGG$PrimaryDisease))])))

## ── 4. ★Verification: can the published values of R22 be reproduced ─────────────────────────
say("=== Verification: can the published values of R22 be reproduced ===")
run_by <- function(df, col, va, vb) {
  do.call(rbind, lapply(split(df, list(df$DB, df$drug_canon), drop = TRUE), function(s) {
    r <- cmp(s$LN[s[[col]] == va], s$LN[s[[col]] == vb])
    if (is.null(r)) return(NULL)
    cbind(data.frame(DB = s$DB[1], drug = s$drug_canon[1]), r)
  }))
}
mine <- list(
  pan_cancer = run_by(AGG[!is.na(AGG$TP53_status), ], "TP53_status", "WT", "MUT"),
  colorectal = run_by(AGG[!is.na(AGG$TP53_status) & CR_MASK, ], "TP53_status", "WT", "MUT"),
  ## ★As in R22, look at MSI on the set of "colorectal AND TP53 status determined"
  MSI    = run_by(AGG[CR_MASK & !is.na(AGG$TP53_status) &
                      AGG$MSI_group %in% c("MSI-H", "MSS/MSI-L"), ],
                  "MSI_group", "MSI-H", "MSS/MSI-L")
)
ref_files <- c(pan_cancer = "D2_mdm2i_by_TP53.csv", colorectal = "D2_mdm2i_by_TP53_COREAD.csv",
               MSI = "D2_mdm2i_by_MSI_COREAD.csv")
chk <- list()
for (k in names(mine)) {
  rf <- file.path(WSD, ref_files[[k]])
  if (!file.exists(rf)) { say("  [--] %s: reference CSV missing", k); next }
  ref <- utils::read.csv(rf, check.names = FALSE)
  m <- mine[[k]]
  j <- merge(m, ref, by = c("DB", "drug"), suffixes = c("_mine", "_ref"))
  dn <- max(abs(j$nA_mine - j$nA_ref), abs(j$nB_mine - j$nB_ref))
  dp <- max(abs(log10(j$P_mine) - log10(j$P_ref)))
  hlc <- grep("^HL", names(ref), value = TRUE)[1]
  dh <- max(abs(j$HL - j[[hlc]]))
  ok <- (dn == 0) && (dp < 1e-6) && (dh < 1e-8)
  say("  [%s] %s: %d comparisons / n diff %d, log10(P) diff %.2g, HL diff %.2g",
      if (ok) "OK" else "★NG", k, nrow(j), dn, dp, dh)
  chk[[k]] <- data.frame(block = k, n_contrast = nrow(j), dn = dn, dlogP = dp, dHL = dh, ok = ok)
}
CHK <- do.call(rbind, chk)
utils::write.csv(CHK, file.path(WSD, "S56_D2_reproduction_check_20260802.csv"),
                 row.names = FALSE, fileEncoding = "UTF-8")
if (!all(CHK$ok)) stop("★Could not reproduce the published values of R22. combined-z will not be computed. Check the differences above.")
say("  ★Reproduction confirmed. Computing the integrated score on this basis.")

## ── 5. Integrated sensitivity score ───────────────────────────────────────────
say("=== Integrated sensitivity score (MDM2 inhibitors %s) ===", paste(MDM2_ONLY, collapse = " and "))
Z <- AGG[AGG$drug_canon %in% MDM2_ONLY, ] %>%
  group_by(DB, drug_canon) %>%
  mutate(z = as.numeric(scale(LN))) %>% ungroup() %>% as.data.frame()
say("  ★z-scoring is per DB × drug. Smaller LN_IC50 means higher sensitivity, so smaller z also means higher sensitivity.")
CS <- Z %>% group_by(COSMIC) %>%
  summarise(combined_z = mean(z, na.rm = TRUE), n_drug = sum(is.finite(z)),
            TP53_status = dplyr::first(TP53_status), MSI_group = dplyr::first(MSI_group),
            CR = any(grepl("Colorectal|Bowel", paste(Lineage, PrimaryDisease))),
            .groups = "drop") %>% as.data.frame()
say("  Cell lines: %d (lines with both drugs available: %d)", nrow(CS), sum(CS$n_drug == length(MDM2_ONLY)))

blocks <- list(
  list(lab = "pan-cancer / TP53", d = CS[!is.na(CS$TP53_status), ], col = "TP53_status", a = "WT", b = "MUT"),
  list(lab = "colorectal / TP53",   d = CS[!is.na(CS$TP53_status) & CS$CR, ], col = "TP53_status", a = "WT", b = "MUT"),
  ## ★Same set definition as R22: colorectal AND TP53 status determined
  list(lab = "colorectal / MSI", d = CS[CS$CR & !is.na(CS$TP53_status) &
                                 CS$MSI_group %in% c("MSI-H", "MSS/MSI-L"), ],
       col = "MSI_group", a = "MSI-H", b = "MSS/MSI-L")
)
res <- do.call(rbind, lapply(blocks, function(B) {
  r <- cmp(B$d$combined_z[B$d[[B$col]] == B$a], B$d$combined_z[B$d[[B$col]] == B$b])
  if (is.null(r)) return(NULL)
  cbind(data.frame(block = B$lab, groupA = B$a, groupB = B$b), r)
}))
res$FDR <- p.adjust(res$P, "BH")
res$interpretation <- ifelse(res$FDR >= 0.05, "no difference detected",
                             ifelse(res$HL < 0, paste0(res$groupA, " more sensitive"),
                                    paste0(res$groupB, " more sensitive")))
print(res, row.names = FALSE)

utils::write.csv(res, file.path(WSD, "S56_D2_integrated_20260802.csv"),
                 row.names = FALSE, fileEncoding = "UTF-8")
utils::write.csv(CS, file.path(WSD, "S56_D2_integrated_per_cell_line_20260802.csv"),
                 row.names = FALSE, fileEncoding = "UTF-8")
say("\nWrite out: S56_D2_integrated_20260802.csv / same_by-cell-line / S56_D2_reproduction_check")
say("=== D2 recomputation of the integrated sensitivity score: END ===")
say("★NOTE: the integrated score is the average of the 2 drugs within the same cell line, not a combination of independent tests.")
say("  This is also stated explicitly in the main text (Stouffer's method is not used).")
```
