## Additional files for "TP53 status aligns with morphology and metaplastic programs in colorectal cancer organoids, and MDM2 P2 promoter usage reflects p53 activity": render_svg600.py

```
"""Render an SVG (viewBox 0 0 680 H, width 170 mm) to a 600-dpi PNG and a one-page vector PDF with Chromium.
usage: render_svg600.py in.svg out_prefix [scale]   (scale default 4016/680 -> 170 mm at 600 dpi)"""
import sys, re
from playwright.sync_api import sync_playwright
src, pre = sys.argv[1], sys.argv[2]
scale = float(sys.argv[3]) if len(sys.argv) > 3 else 4016 / 680
svg = open(src, encoding='utf-8').read()
vb = [float(v) for v in re.search(r'viewBox="([^"]+)"', svg).group(1).split()]
W, H = vb[2], vb[3]
wmm = 170.0; hmm = wmm * H / W
svg_px = re.sub(r'width="170mm" height="[0-9.]+mm"', f'width="{W}" height="{H}"', svg, count=1)
with sync_playwright() as p:
    b = p.chromium.launch()
    pg = b.new_page(viewport={'width': int(W) + 1, 'height': int(H) + 1}, device_scale_factor=scale)
    pg.set_content(f"<html><body style='margin:0;background:#fff'>{svg_px}</body></html>"); pg.wait_for_timeout(300)
    pg.locator('svg').screenshot(path=pre + '.png')
    html = (f"<html><head><style>@page{{size:{wmm}mm {hmm:.3f}mm;margin:0}}html,body{{margin:0}}"
            f"svg{{width:{wmm}mm;height:{hmm:.3f}mm;display:block}}</style></head><body>{svg}</body></html>")
    pg.set_content(html); pg.wait_for_timeout(300)
    pg.pdf(path=pre + '.pdf', width=f'{wmm}mm', height=f'{hmm:.3f}mm', print_background=True)
    b.close()
print('rendered', pre, f'{wmm} x {hmm:.1f} mm, scale {scale:.4f}')
```
