## Additional files for "TP53 status aligns with morphology and metaplastic programs in colorectal cancer organoids, and MDM2 P2 promoter usage reflects p53 activity": render_svg.py

```
"""Render an SVG to PDF (vector, width_mm) and PNG via Chromium; report text boxes overflowing their rect.
Usage: python3 render_svg.py in.svg out_prefix width_mm"""
import sys,asyncio
from playwright.sync_api import sync_playwright
src,pre,wmm=sys.argv[1],sys.argv[2],float(sys.argv[3])
svg=open(src,encoding='utf-8').read()
W,H=680,730
hmm=wmm*H/W
html=f"""<html><head><style>@page{{size:{wmm}mm {hmm}mm;margin:0}}html,body{{margin:0}}svg{{width:{wmm}mm;height:{hmm}mm;display:block}}</style></head><body>{svg}</body></html>"""
with sync_playwright() as p:
    b=p.chromium.launch(); pg=b.new_page(viewport={'width':W,'height':H},device_scale_factor=4)
    pg.set_content(html); pg.wait_for_timeout(300)
    # overflow check in SVG user units
    res=pg.evaluate("""()=>{const svg=document.querySelector('svg');const out=[];
      const rects=[...svg.querySelectorAll('rect')].map(r=>r.getBBox());
      for(const t of svg.querySelectorAll('text')){const b=t.getBBox();
        if(b.x<0||b.x+b.width>680){out.push(['page',t.textContent,b.x,b.x+b.width]);continue}
        // smallest rect containing the text centre
        const cx=b.x+b.width/2, cy=b.y+b.height/2; let best=null;
        for(const r of rects){if(cx>=r.x&&cx<=r.x+r.width&&cy>=r.y&&cy<=r.y+r.height&&r.width<680){if(!best||r.width*r.height<best.width*best.height)best=r}}
        if(best&&(b.x<best.x+2||b.x+b.width>best.x+best.width-2))out.push([t.textContent,b.x.toFixed(1),(b.x+b.width).toFixed(1),best.x,best.x+best.width])}
      return out}""")
    for r in res: print('OVERFLOW',r)
    pg.pdf(path=pre+'.pdf',width=f'{wmm}mm',height=f'{hmm}mm',print_background=True)
    pg.set_content(f"<html><body style='margin:0'>{svg}</body></html>"); pg.wait_for_timeout(200)
    pg.locator('svg').screenshot(path=pre+'.png')
    b.close()
print('done',wmm,'x',round(hmm,1),'mm')
```
