## Additional files for "TP53 status aligns with morphology and metaplastic programs in colorectal cancer organoids, and MDM2 P2 promoter usage reflects p53 activity": replace_image_S274f.py

```
# replace_image_S274f.py: put a new raster into one page of a PDF without touching anything else.
# The page's single image XObject (found inside its Form XObjects as well) is replaced by the RGB pixels of NEW.png,
# which must have the same width and height. All other objects and pages are kept as they are.
# Usage: python3 replace_image_S274f.py IN.pdf PAGE(1-based) NEW.png OUT.pdf
import sys, zlib, pikepdf
from PIL import Image
SRC, PAGE, PNG, OUT = sys.argv[1], int(sys.argv[2]), sys.argv[3], sys.argv[4]
im = Image.open(PNG).convert('RGB')
pdf = pikepdf.open(SRC); found = []
def walk(res):
    for k, v in res.get('/XObject', {}).items():
        if v.get('/Subtype') == '/Image': found.append(v)
        elif v.get('/Subtype') == '/Form': walk(v.get('/Resources', {}))
walk(pdf.pages[PAGE - 1].Resources)
assert len(found) == 1, f'{len(found)} images on page {PAGE}'
x = found[0]; assert (int(x.Width), int(x.Height)) == im.size, ((int(x.Width), int(x.Height)), im.size)
assert x.ColorSpace == '/DeviceRGB' and int(x.BitsPerComponent) == 8 and '/SMask' not in x
x.write(zlib.compress(im.tobytes(), 9), filter=pikepdf.Name.FlateDecode)
if '/DecodeParms' in x: del x['/DecodeParms']
pdf.save(OUT, deterministic_id=True); print('saved', OUT)
```
