## Additional files for "TP53 status aligns with morphology and metaplastic programs in colorectal cancer organoids, and MDM2 P2 promoter usage reflects p53 activity": run_TIDEpy_dedicated_env_v1.R

```
# ==============================================================================
# run_TIDEpy_dedicated_env_v1.R
# Run TIDEpy in a dedicated isolated Python environment (venv). The reference data (pickle) bundled with TIDEpy requires a newer pandas, so
# without touching the existing Python environment, automatically pick a python >= 3.8, create a venv, install pandas and TIDEpy, and run
# (if only 3.6 is available, fall back to pandas 1.1.5).
# Output: ~/results/WSd/TIDE/TIDE_result_all.csv
# Usage: source(this file, encoding = "UTF-8")
# ==============================================================================

options(stringsAsFactors = FALSE)
HOME <- path.expand("~")
WSD  <- file.path(HOME, "results", "WSd")
OUT  <- file.path(WSD, "TIDE")
VENV <- file.path(HOME, ".venv-tidepy")
dir.create(OUT, recursive = TRUE, showWarnings = FALSE)

cat("=== run_TIDEpy (dedicated environment) START ===", format(Sys.time()), "\n\n")

## ── 1. Inventory all usable pythons and pick the newest ─────────
cat("=== 1. python inventory ===\n")
cands <- c(Sys.which("python3"), Sys.which("python3.13"), Sys.which("python3.12"),
           Sys.which("python3.11"), Sys.which("python3.10"), Sys.which("python3.9"),
           "/usr/bin/python3",
           Sys.glob("/opt/homebrew/bin/python3*"),
           Sys.glob("/usr/local/bin/python3*"),
           Sys.glob(file.path(HOME, "anaconda3", "envs", "*", "bin", "python3")),
           file.path(HOME, "anaconda3", "bin", "python3"))
cands <- unique(cands[nzchar(cands) & file.exists(cands)])

ver_of <- function(p) {
  v <- suppressWarnings(system2(p, c("-c",
        shQuote("import sys;print('%d.%d'%sys.version_info[:2])")),
        stdout = TRUE, stderr = TRUE))
  v <- v[grepl("^[0-9]+\\.[0-9]+$", v)]
  if (length(v)) v[1] else NA_character_
}
tab <- data.frame(path = cands, version = vapply(cands, ver_of, ""), stringsAsFactors = FALSE)
tab <- tab[!is.na(tab$version) & nzchar(tab$version), , drop = FALSE]
## ★Version comparison is done with the integer major*100 + minor, not with strings or decimals
##   (turning "3.10" into a decimal gives 3.1, which would be misjudged as smaller than 3.9)
vnum <- function(v) {
  pr <- as.integer(strsplit(v, ".", fixed = TRUE)[[1]])
  pr[1] * 100L + pr[2]
}
tab$num <- vapply(tab$version, vnum, integer(1))
tab <- tab[order(-tab$num), , drop = FALSE]
for (i in seq_len(nrow(tab)))
  cat(sprintf("  %-6s %s\n", tab$version[i], tab$path[i]))
if (!nrow(tab)) stop("No python found at all.")

PY <- tab$path[1]; PYV <- tab$version[1]
cat("\n  → python to use: ", PY, "(", PYV, ")\n", sep = "")
old_py <- vnum(PYV) < 308L
if (old_py)
  cat("  ★No python >= 3.8 found, falling back to pandas 1.1.5 (the last version that runs on 3.6/3.7).\n")

## ── 2. Create a dedicated venv (do not touch the base environment) ─────────────────────
cat("\n=== 2. Dedicated environment ", VENV, " ===\n", sep = "")
VPY <- file.path(VENV, "bin", "python")
if (file.exists(VPY)) {
  cat("  Already exists.\n")
} else {
  r <- system2(PY, c("-m", "venv", shQuote(VENV)), stdout = TRUE, stderr = TRUE)
  if (!file.exists(VPY)) {
    cat(paste(utils::tail(r, 10), collapse = "\n"), "\n")
    stop("Could not create the venv. To use conda, run the following in a terminal:\n",
         "  conda create -y -n tidepy python=3.11 pandas numpy\n",
         "  conda run -n tidepy pip install tidepy\n")
  }
  cat("  Created.\n")
}
cat("  ", system2(VPY, "--version", stdout = TRUE, stderr = TRUE), "\n", sep = "")

## ── 3. Install a newer pandas and TIDEpy ─────────────────────────────
cat("\n=== 3. pandas and TIDEpy ===\n")
system2(VPY, c("-m", "pip", "install", "--quiet", "--upgrade", "pip", "setuptools", "wheel"),
        stdout = TRUE, stderr = TRUE)
pandas_spec <- if (old_py) "pandas==1.1.5" else "pandas>=1.5"
cat("  ", pandas_spec, " installing...\n", sep = "")
r1 <- system2(VPY, c("-m", "pip", "install", "--quiet", shQuote(pandas_spec), "numpy"),
              stdout = TRUE, stderr = TRUE)
if (length(r1)) cat(paste(utils::tail(r1, 6), collapse = "\n"), "\n")
cat("  Installing tidepy...\n")
r2 <- system2(VPY, c("-m", "pip", "install", "--quiet", "tidepy"),
              stdout = TRUE, stderr = TRUE)
if (length(r2)) cat(paste(utils::tail(r2, 6), collapse = "\n"), "\n")

chk <- system2(VPY, c("-c", shQuote(paste(
  "import pandas, tidepy, sys;",
  "print('pandas', pandas.__version__);",
  "print('python', sys.version.split()[0]);",
  "import pandas.core.internals.managers as m; print('managers OK')"))),
  stdout = TRUE, stderr = TRUE)
cat("  ", paste(chk, collapse = "\n  "), "\n", sep = "")
if (!any(grepl("managers OK", chk)))
  stop("The pandas version is still insufficient. Please share the output above.")

## ── 4. Run TIDEpy ────────────────────────────────────────────
cat("\n=== 4. Running TIDEpy ===\n")
IN <- file.path(WSD, "D3_TIDE_input_matrix.tsv")
if (!file.exists(IN)) stop("D3_TIDE_input_matrix.tsv is missing: ", IN)
cat(sprintf("  Input: %s (%.1f MB, 36,650 genes × 624 specimens)\n", basename(IN),
            file.size(IN) / 1e6))
cat("  ★Already row-median-centered, so add --ignore_norm (avoids double normalization).\n")
RAW <- file.path(OUT, "tidepy_raw_output.txt")
VT  <- file.path(VENV, "bin", "tidepy")
CLI <- c("-o", shQuote(RAW), "-c", "Other", "--ignore_norm", shQuote(IN))
t0 <- Sys.time()
if (file.exists(VT)) {
  cat("  Running: ", VT, "\n", sep = "")
  res <- suppressWarnings(system2(VT, CLI, stdout = TRUE, stderr = TRUE))
} else {
  cat("  Running: ", VPY, " -m tidepy\n", sep = "")
  res <- suppressWarnings(system2(VPY, c("-m", "tidepy", CLI), stdout = TRUE, stderr = TRUE))
}
writeLines(res, file.path(OUT, "tidepy_stdout.txt"))
if (length(res)) cat(paste(utils::tail(res, 25), collapse = "\n"), "\n")
cat(sprintf("  Took %.1f min\n", as.numeric(difftime(Sys.time(), t0, units = "mins"))))
if (!file.exists(RAW)) {
  cat("\n  ❌ No output was produced. Please share the messages above.\n")
  cat("     * Even without TIDE, the main D3 conclusions (NK, CD8+T, B cells, cytotoxicity) are established.\n")
  stop("TIDEpy did not produce output.")
}

## ── 5. Shape into a CSV that R23 STAGE 5 can read ─────────────────────────
cat("\n=== 5. Shaping the results ===\n")
l1  <- readLines(RAW, n = 1)
sep <- if (grepl("\t", l1)) "\t" else ","
td  <- read.delim(RAW, sep = sep, check.names = FALSE, stringsAsFactors = FALSE)
cat(sprintf("  %d rows × %d columns\n", nrow(td), ncol(td)))
cat("  Columns: ", paste(colnames(td), collapse = ", "), "\n")
names(td)[1] <- "sample"
CSV <- file.path(OUT, "TIDE_result_all.csv")
write.csv(td, CSV, row.names = FALSE, fileEncoding = "UTF-8")
cat("  → ", CSV, "\n", sep = "")
for (cc in intersect(c("TIDE", "Dysfunction", "Exclusion", "MSI Score", "CD274", "CD8",
                       "IFNG", "MDSC", "CAF", "TAM M2"), colnames(td))) {
  v <- suppressWarnings(as.numeric(td[[cc]]))
  if (all(is.na(v))) next
  cat(sprintf("    %-12s median=%8.3f  [%.3f, %.3f]\n", cc, median(v, na.rm = TRUE),
              min(v, na.rm = TRUE), max(v, na.rm = TRUE)))
}
if ("Responder" %in% colnames(td)) { cat("  Responder: \n"); print(table(td$Responder)) }

## ── 6. Re-run R23 with STAGE 5 ──────────────────────────────────
cat("\n=== 6. Re-running R23 with STAGE 5 ===\n")
R23 <- c(file.path(HOME, "results", "_scripts", "R23_D3_immune_TIDE_v2.R"),
         file.path(HOME, "Downloads", "R23_D3_immune_TIDE_v2.R"))
R23 <- R23[file.exists(R23)]
if (!length(R23)) {
  cat('  Manually: R23_CFG <- list(tide_result_csv = "', CSV, '") then source R23\n', sep = "")
} else {
  if (requireNamespace("estimate", quietly = TRUE)) {
    suppressPackageStartupMessages(library(estimate))
    if (!exists("common_genes", envir = .GlobalEnv, inherits = FALSE))
      try(utils::data("common_genes", package = "estimate", envir = .GlobalEnv), silent = TRUE)
  }
  R23_CFG <<- list(tide_result_csv = CSV)
  source(R23[1], encoding = "UTF-8")
}

cat("\n=== run_TIDEpy (dedicated environment) END ===", format(Sys.time()), "\n")
cat("★Record for Supplementary Methods:\n")
cat("  python ", system2(VPY, "--version", stdout = TRUE, stderr = TRUE), " / ",
    paste(grep("^pandas", chk, value = TRUE), collapse = ""), " / tidepy 1.3.8\n", sep = "")
```
