## Additional files for "TP53 status aligns with morphology and metaplastic programs in colorectal cancer organoids, and MDM2 P2 promoter usage reflects p53 activity": S178g_step1.py

```
# -*- coding: utf-8 -*-
# S178g_step1.py -- robustness of the comparison design (step 1 of 5): per-sample table
# Builds the per-sample working table that joins (a) the per-sample morphology-class
# fractions of the two preprocessing conditions (raw = as initially applied; div255 =
# re-classification with training-matched normalization, Code1b) with (b) the initial
# (pre-unification) patient-level labels and isoform assignment that were in force when
# the 33 TAC comparisons were designed (historical record; kept in the bundled snapshot
# S178g_input_initial_morphology_labels.csv -- the manuscript itself uses no
# specimen/patient-level majority-vote label).
# -> Methods (design of the 33 comparisons); Results 3.2 (course of events); Table S46.
# Inputs : S178f_per_sample_fraction_raw_and_div255.csv (Code1b output, bundled)
#          S178g_input_initial_morphology_labels.csv    (bundled snapshot)
#          Additional_file_18_Table_S3.xlsx             (comparison design; AF_DIR)
# Output : S178g_sample_table.csv (bundled) + intermediate pickles (fr/s2/s3.pkl, cwd)
# Deps   : pandas, openpyxl.  Run: python S178g_step1.py  (in Codes/, with AF_DIR set
#          below to the directory that holds the Additional files).
# Provenance: run in September 2026 (steps 1-5 in one session); relative to the run
# scripts only the input paths (originally absolute paths of the run environment) and
# this header were edited; the computation is unchanged, and the re-run outputs were
# verified byte-identical to the bundled CSVs.
import pandas as pd, openpyxl, re

FRAC_CSV = "S178f_per_sample_fraction_raw_and_div255.csv"
LABELS_CSV = "S178g_input_initial_morphology_labels.csv"
AF_DIR = "./"   # directory containing Additional_file_18_Table_S3.xlsx

fr = pd.read_csv(FRAC_CSV)
fr['sample'] = fr['sample'].replace({'HCT33-4LMR': 'HCT33-4LM'})   # image-folder name -> CEL-based sample name
fr = fr.set_index('sample')
s2 = pd.read_csv(LABELS_CSV).set_index('Sample')
s3 = pd.read_excel(AF_DIR + "Additional_file_18_Table_S3.xlsx", header=2)
s3.columns = ['ana', 't1', 't5']
iso = s2['MDM2 isoform']
print("samples in fr:", len(fr), "missing vs S2:", set(s2.index) - set(fr.index))
# check raw fractions match the snapshot (rounded to 3 decimals in the table)
d = (fr.loc[s2.index, 'raw_frac5'] - s2['Type5 fraction']).abs().max(); print("raw frac5 max diff vs S2", d)
for c in ['raw', 'div255']:
    fr[c + '_n1'] = (fr[c + '_frac1'] * fr.n_images).round()
    fr[c + '_n5'] = (fr[c + '_frac5'] * fr.n_images).round()
    fr[c + '_n0'] = (fr[c + '_frac0'] * fr.n_images).round()
fr.to_pickle('fr.pkl'); s2.to_pickle('s2.pkl'); s3.to_pickle('s3.pkl')
# sample table
out = fr.join(s2[['Majority morphology (patient-level)', 'MDM2 isoform', 'Concordance']])
for c in ['raw', 'div255']:
    sh = out[c + '_n5'] / (out[c + '_n1'] + out[c + '_n5'])
    out[c + '_T5share'] = sh
    out[c + '_simple'] = ['Type5' if s > 0.5 else ('Type1' if s < 0.5 else 'tie') for s in sh]
    out[c + '_argmax3'] = out[[c + '_n0', c + '_n1', c + '_n5']].idxmax(axis=1).str[-2:]
out.to_csv('S178g_sample_table.csv')
print(pd.crosstab(out['raw_simple'], out['div255_simple']))
print(pd.crosstab([out['MDM2 isoform']], [out['div255_simple']]))
print(pd.crosstab([out['MDM2 isoform']], [out['raw_simple']]))
```
