## Additional files for "TP53 status aligns with morphology and metaplastic programs in colorectal cancer organoids, and MDM2 P2 promoter usage reflects p53 activity": S178g_step2.py

```
# -*- coding: utf-8 -*-
# S178g_step2.py -- robustness of the comparison design (step 2 of 5): comparison validity
# For each of the TAC two-group comparisons (Table S3), pools the per-sample image counts
# of each side and evaluates, under both preprocessing conditions, whether the side
# composition remains morphologically clear; also computes per-sample AUCs of the class
# fractions for identifying P2, and tabulates the isoform composition of each side.
# The isoform columns give the design statement of the Methods (of the samples placed on
# the Type5/P2 side, 12 of 14 are P2-dominant; on the Type1/P1 side, 46 of 47 are
# P1-dominant).
# -> Methods (design of the 33 comparisons); Results 3.2.
# Inputs : S178g_sample_table.csv, s3.pkl (both written by S178g_step1.py)
# Output : S178g_comparison_validity.csv (bundled); summary to stdout
# Deps   : pandas, numpy, scikit-learn.  Run after step1: python S178g_step2.py
# Provenance: see S178g_step1.py (header/path edits only, outputs re-verified).
import pandas as pd, numpy as np
from sklearn.metrics import roc_auc_score
o=pd.read_csv('S178g_sample_table.csv',index_col=0)
s3=pd.read_pickle('s3.pkl')
y=(o['MDM2 isoform']=='P2').astype(int)
print("AUC for P2 (n=63):")
for k in ['raw','div255']:
    print(k,'1-f1:',round(roc_auc_score(y,1-o[k+'_frac1']),3),' f5:',round(roc_auc_score(y,o[k+'_frac5']),3),' f0:',round(roc_auc_score(y,o[k+'_frac0']),3),' T5share:',round(roc_auc_score(y,o[k+'_T5share'].fillna(0.5)),3))
# rule: Type1-majority (f1>0.5) => P1 predicted ; f1<0.5 => P2 ; =0.5 n.d.
for k in ['raw','div255']:
    for rule in ['f1','T5share']:
        if rule=='f1': pred=np.where(o[k+'_frac1']>0.5,'P1',np.where(o[k+'_frac1']<0.5,'P2','nd'))
        else: s=o[k+'_T5share']; pred=np.where(s<0.5,'P1',np.where(s>0.5,'P2','nd'))
        t=pd.crosstab(o['MDM2 isoform'],pred); print(k,rule); print(t)
# comparisons
rows=[]
def pool(names,k):
    s=o.loc[names]; n=s.n_images.sum()
    return [(s[k+'_frac%d'%c]*s.n_images).sum()/n for c in (0,1,5)]
for _,r in s3.iterrows():
    a=r.t1.split(); b=r.t5.split()
    d={'ana':r.ana,'t1':r.t1,'t5':r.t5,'in33':r.ana<=109}
    for k in ['raw','div255']:
        p1=pool(a,k); p5=pool(b,k)
        d.update({k+'_T1side_f0':p1[0],k+'_T1side_f1':p1[1],k+'_T1side_f5':p1[2],k+'_T5side_f0':p5[0],k+'_T5side_f1':p5[1],k+'_T5side_f5':p5[2]})
        d[k+'_dir_f1']=p1[1]>p5[1]           # Type1 share higher on Type1 side
        d[k+'_dir_f5']=p5[2]>p1[2]
        d[k+'_strict_f1']=(p1[1]>0.5)&(p5[1]<0.5)
        d[k+'_strict_T5']=(p1[1]>p1[2])&(p5[2]>p5[1])
    d['iso_T1side']=''.join(sorted(set(o.loc[a,'MDM2 isoform']))); d['iso_T5side']=''.join(sorted(set(o.loc[b,'MDM2 isoform'])))
    rows.append(d)
C=pd.DataFrame(rows); C.to_csv('S178g_comparison_validity.csv',index=False)
for sub,name in [(C[C.in33],'33'),(C,'63')]:
    print('== comparisons',name)
    for col in ['dir_f1','dir_f5','strict_f1','strict_T5']:
        print(col,'raw',sub['raw_'+col].sum(),'div255',sub['div255_'+col].sum())
print(C[C.in33][['ana','t5','iso_T1side','iso_T5side','raw_T5side_f1','div255_T5side_f0','div255_T5side_f1','div255_T5side_f5','div255_T1side_f1','div255_strict_T5','div255_strict_f1']].round(2).to_string())
```
