## Additional files for "TP53 status aligns with morphology and metaplastic programs in colorectal cancer organoids, and MDM2 P2 promoter usage reflects p53 activity": S178g_step3.py

```
# -*- coding: utf-8 -*-
# S178g_step3.py -- robustness of the comparison design (step 3 of 5): baseline DEG set
# Rebuilds the gene-level mean linear FC matrix from Table S16 (per-analysis linear FCs)
# and re-derives the baseline DEG set of the manuscript (sign consistency >= 70% and
# mean |linear FC| >= 2 across the 33 comparisons; 1,890 genes) as the reference for
# step 4.
# -> Methods (DEG definition); input of S178g_step4.py.
# Inputs : Additional_file_31_Table_S16.xlsx (AF_DIR below)
# Output : gene.pkl, s16.pkl (cwd; intermediates); gene counts to stdout
# Deps   : pandas, numpy, openpyxl.  Run after step1: python S178g_step3.py
# Provenance: see S178g_step1.py (header/path edits only, outputs re-verified).
import pandas as pd, numpy as np
AF_DIR = "./"   # directory containing Additional_file_31_Table_S16.xlsx
A=AF_DIR
df=pd.read_excel(A+"Additional_file_31_Table_S16.xlsx",header=2)
df.to_pickle('s16.pkl')
acol=[c for c in df.columns if str(c).startswith('Analysis')]
gene=df.groupby("Gene symbol")[acol].mean()
print(gene.shape)
def deg(cols):
    m=gene[cols].values; nm=np.sum(~np.isnan(m),1)
    pos=np.nansum(m>0,1); neg=np.nansum(m<0,1); cons=np.where(nm>0,np.maximum(pos,neg)/nm,0)
    mfc=np.nanmean(m,1); keep=(cons>=0.7)&(np.abs(mfc)>=2)
    return pd.DataFrame({'cons':cons,'mfc':mfc,'keep':keep},index=gene.index)
base=deg(acol); print('base DEG',base.keep.sum(),(base.keep&(base.mfc>0)).sum(),(base.keep&(base.mfc<0)).sum())
pd.to_pickle(gene,'gene.pkl')
```
