## Additional files for "TP53 status aligns with morphology and metaplastic programs in colorectal cancer organoids, and MDM2 P2 promoter usage reflects p53 activity": S179_subgroup_check.py

```
# -*- coding: utf-8 -*-
# S179_subgroup_check.py -- exploratory check for a molecular subgroup within P2
# Question (Discussion 4.1): among the 13 P2-dominant specimens, do the Type0-dominant
# and the Type5-dominant specimens (by the larger of the ÷255 Type0/Type5 fractions)
# form molecularly distinct subgroups?
# The script computes, in order:
#   (1) the side split: Type0-side 7 specimens vs Type5-side 5 specimens
#       (HCT41-1T is excluded because f0 = f5 = 0); the sides intermix within
#       patients (HCT27 and HCT33 specimens fall on both sides);
#   (2) Mann-Whitney U tests of 10 principal marker genes (CTSE, REN, TFF1, MDM2,
#       MUC2, LGR5, OLFM4, VIM, CDH1, EGR1): only LGR5 has nominal P < 0.05 (0.018),
#       not significant after correction for the 10 comparisons;
#   (3) the EMT-score comparison (Table S1): Mann-Whitney P = 0.343;
#   (4) the 39-gene biomarker panel (input matrix of Code7): hierarchical clustering
#       (Manhattan distance, average linkage, as in Code7) of the 12 side-assigned P2
#       specimens cut at k = 2 does not coincide with the side split;
#   (5) a genome-wide search (top 5,000 genes by variance; MWU p < 0.01): the observed
#       count (28) lies within the label-permutation null (20 shuffles, seed 1;
#       median 3, range 0-255).
# Conclusion: no molecularly distinct subgroup is detected; Type0- vs Type5-dominance
# is treated as morphological variation within a single P2 program (exploratory
# analysis with a small number of specimens). Results as run on 2026-09-16 (items 1,
# 2, 5) and re-verified together with items 3-4 in S182.
# Inputs : S178i_primary_rule_labels.csv (bundled; ÷255 per-sample image counts)
#          exprs_matrix_symbol.csv       (Code4 output; discovery-cohort matrix,
#                                         see the Availability statement)
#          Additional_file_16_Table_S1.xlsx (EMT score)  [AF_DIR below]
#          GENEnumberONLYtype5P2.txt     (39-gene panel matrix; extracted by
#                                         data63annotation_outputs_stripped.ipynb)
# Output : console only
# Deps   : pandas, numpy, scipy.  Run in the directory that holds the inputs.
import pandas as pd, numpy as np, re
from scipy.stats import mannwhitneyu
from scipy.cluster.hierarchy import linkage, fcluster
from scipy.spatial.distance import pdist

AF_DIR = "./"   # directory containing Additional_file_16_Table_S1.xlsx

T = pd.read_csv("S178i_primary_rule_labels.csv", index_col=0)
iso = T.isoform; n = T.n; f0 = T.d255_T0 / n; f5 = T.d255_T5 / n
p2 = T.index[iso == 'P2']
t0g = [s for s in p2 if f0[s] > f5[s]]; t5g = [s for s in p2 if f5[s] > f0[s]]
print('Type0-side (%d):' % len(t0g), t0g)
print('Type5-side (%d):' % len(t5g), t5g)
print('excluded (f0 = f5):', [s for s in p2 if s not in t0g and s not in t5g])

# (2) principal marker genes
E = pd.read_csv('exprs_matrix_symbol.csv', index_col=0)
genes = ['CTSE', 'REN', 'TFF1', 'MDM2', 'MUC2', 'LGR5', 'OLFM4', 'VIM', 'CDH1', 'EGR1']
print('\ngene  median(Type0-side)  median(Type5-side)  MWU P')
for g in genes:
    a = E.loc[g, t0g].astype(float); b = E.loc[g, t5g].astype(float)
    print(g, round(a.median(), 2), round(b.median(), 2), round(mannwhitneyu(a, b).pvalue, 3))

# (3) EMT score (Table S1)
s1 = pd.read_excel(AF_DIR + "Additional_file_16_Table_S1.xlsx")
s1i = s1.set_index(s1.columns[0])
emt_col = [c for c in s1.columns if 'EMT' in str(c)][0]
a = s1i.loc[t0g, emt_col].astype(float); b = s1i.loc[t5g, emt_col].astype(float)
print('\nEMT score medians %.3f vs %.3f, MWU P = %.3f' % (a.median(), b.median(), mannwhitneyu(a, b).pvalue))

# (4) 39-gene panel sub-clusters vs the side split (Code7 parameters)
G = pd.read_csv("GENEnumberONLYtype5P2.txt", sep='\t', index_col=0)
G.columns = [re.sub(r'^(type[15])?(P2-)?', '', c).replace('.CEL', '') for c in G.columns]
sub = G[t0g + t5g].T.astype(float)
Z = linkage(sub.values, method='average', metric='cityblock')
cl = pd.Series(fcluster(Z, 2, 'maxclust'), index=sub.index, name='cluster')
side = pd.Series(['Type0-side'] * len(t0g) + ['Type5-side'] * len(t5g), index=sub.index, name='side')
ct = pd.crosstab(cl, side)
print('\n39-gene panel, 2-cluster cut vs side:'); print(ct)

# (5) genome-wide search with a permutation null
Ep2 = E[list(t0g) + list(t5g)].astype(float)
lab = np.array([1] * len(t0g) + [0] * len(t5g))
v = Ep2.var(axis=1).nlargest(5000).index
def nsig(labv):
    a = Ep2.loc[v, labv == 1]; b = Ep2.loc[v, labv == 0]
    return sum(mannwhitneyu(a.loc[g], b.loc[g]).pvalue < 0.01 for g in v)
obs = nsig(lab); rng = np.random.default_rng(1)
perms = []
for _ in range(20):
    sh = lab.copy(); rng.shuffle(sh); perms.append(nsig(sh))
print('\ngenome-wide: observed', obs, 'perm median', int(np.median(perms)), 'range', min(perms), max(perms))
```
