## Additional files for "TP53 status aligns with morphology and metaplastic programs in colorectal cancer organoids, and MDM2 P2 promoter usage reflects p53 activity": S239_FigureS3S4_label_and_key_v1.py

```
#!/usr/bin/env python3
# S239_FigureS3S4_label_and_key_v1.py
# Post-processing of the submitted Code6 v4EN outputs (Supplementary Figures S3 and S4, Additional files 20 and 21).
# Inputs: the two figures before this change, renamed *_v1.pdf, in P1_DATA. Outputs: the corrected figures (working directory).
# Checked: rendering at 150 dpi, pixels change only at the relabelled specimen and in the four legend key boxes.
"""Supplementary Figures S3 and S4 (Additional files 20, 21): specimen label HCT38-5LMR -> HCT38-5LM (GSE128213 title)
and the empty legend key boxes filled with the plotted symbols (diamond = primary, circle = metastasis,
blue = P1, red = P2). Nothing else in the figures is changed."""
import pypdf, io, sys, os
DATA = os.environ.get('P1_DATA', '.')  # folder holding the two figures before this change
from pypdf.generic import NameObject, StreamObject
from reportlab.pdfgen import canvas
HW_R = 0.722 * 7.0 / 2  # half advance of Helvetica 'R' at 7 pt -> keeps the label centred in its box
BLUE=(0.173,0.431,0.608); RED=(0.71,0.278,0.294); GREY=(0.25,0.25,0.25)
def fix(src, dst, x_label, y_label, keys):
    r = pypdf.PdfReader(src); w = pypdf.PdfWriter(); w.append(r); pg = w.pages[0]
    data = pg.get_contents().get_data()
    old = b'%.2f %.2f Tm (HCT38-5LMR) Tj' % (x_label, y_label)
    new = b'%.2f %.2f Tm (HCT38-5LM) Tj' % (x_label + HW_R, y_label)
    assert data.count(old) == 1, old
    data = data.replace(old, new)
    st = StreamObject(); st._data = data; st[NameObject('/Length')] = pypdf.generic.NumberObject(len(data))
    pg[NameObject('/Contents')] = w._add_object(st)
    W, H = float(pg.mediabox.width), float(pg.mediabox.height)
    buf = io.BytesIO(); c = canvas.Canvas(buf, pagesize=(W, H))
    for kind, cx, cy, col in keys:
        c.setFillColorRGB(*col); c.setStrokeColorRGB(*col)
        if kind == 'diamond':
            s = 3.0; p = c.beginPath(); p.moveTo(cx, cy + s); p.lineTo(cx + s, cy); p.lineTo(cx, cy - s); p.lineTo(cx - s, cy); p.close(); c.drawPath(p, stroke=0, fill=1)
        else:
            c.circle(cx, cy, 2.6, stroke=0, fill=1)
    c.showPage(); c.save(); buf.seek(0)
    pg.merge_page(pypdf.PdfReader(buf).pages[0])
    w.write(dst)
cx = (708.3 + 725.6) / 2
# key-box centres (PDF coordinates) measured from the legend rectangles
fix(os.path.join(DATA, 'Additional_file_20_Figure_S3_v1.pdf'), 'Additional_file_20_Figure_S3.pdf', 69.80, 178.02,
    [('diamond', cx, 300.45, GREY), ('circle', cx, 283.15, GREY), ('circle', cx, 228.15, BLUE), ('circle', cx, 210.85, RED)])
fix(os.path.join(DATA, 'Additional_file_21_Figure_S4_v1.pdf'), 'Additional_file_21_Figure_S4.pdf', 550.33, 487.38,
    [('diamond', cx, 303.35, GREY), ('circle', cx, 286.05, GREY), ('circle', cx, 231.05, BLUE), ('circle', cx, 213.75, RED)])
print('ok')
```
