## Additional files for "TP53 status aligns with morphology and metaplastic programs in colorectal cancer organoids, and MDM2 P2 promoter usage reflects p53 activity": seikai20200706b.txt

```
0.000000000000000000e+00
0.000000000000000000e+00
1.000000000000000000e+00
0.000000000000000000e+00
0.000000000000000000e+00
2.000000000000000000e+00
0.000000000000000000e+00
2.000000000000000000e+00
2.000000000000000000e+00
2.000000000000000000e+00
1.000000000000000000e+00
0.000000000000000000e+00
1.000000000000000000e+00
0.000000000000000000e+00
0.000000000000000000e+00
2.000000000000000000e+00
2.000000000000000000e+00
0.000000000000000000e+00
2.000000000000000000e+00
2.000000000000000000e+00
0.000000000000000000e+00
1.000000000000000000e+00
2.000000000000000000e+00
2.000000000000000000e+00
0.000000000000000000e+00
0.000000000000000000e+00
0.000000000000000000e+00
0.000000000000000000e+00
1.000000000000000000e+00
1.000000000000000000e+00
0.000000000000000000e+00
0.000000000000000000e+00
1.000000000000000000e+00
0.000000000000000000e+00
1.000000000000000000e+00
1.000000000000000000e+00
0.000000000000000000e+00
0.000000000000000000e+00
1.000000000000000000e+00
0.000000000000000000e+00
1.000000000000000000e+00
1.000000000000000000e+00
0.000000000000000000e+00
0.000000000000000000e+00
0.000000000000000000e+00
1.000000000000000000e+00
2.000000000000000000e+00
0.000000000000000000e+00
2.000000000000000000e+00
0.000000000000000000e+00
0.000000000000000000e+00
1.000000000000000000e+00
1.000000000000000000e+00
0.000000000000000000e+00
1.000000000000000000e+00
0.000000000000000000e+00
1.000000000000000000e+00
2.000000000000000000e+00
1.000000000000000000e+00
0.000000000000000000e+00
2.000000000000000000e+00
0.000000000000000000e+00
2.000000000000000000e+00
1.000000000000000000e+00
2.000000000000000000e+00
```
