## Additional files for "TP53 status aligns with morphology and metaplastic programs in colorectal cancer organoids, and MDM2 P2 promoter usage reflects p53 activity": train015.20200706bnew.py

```
# ==============================================================================
# train015.20200706bnew.py
# Train a 3-class classifier (Type0/Type1/Type5) for organoid morphology images by VGG16 transfer learning, and write out the test-set predictions and ground-truth labels.
# Input: images in ./selecteddata20180517cpDir/type{0,1,5}/ (resized to 224x224, /255 normalization). Split into training/test with random seed 111.
# Output: trained weights (h5), pred*.txt (predicted labels for the test set), seikai*.txt (ground-truth labels), training log
# Dependencies: keras, PIL, scikit-learn, numpy. Usage: python train015.20200706bnew.py
# ==============================================================================

from PIL import Image
import keras
from keras.utils import np_utils
from keras.layers.convolutional import Conv2D, MaxPooling2D
from keras.models import Sequential, Model
from keras.layers.core import Dense, Dropout, Activation, Flatten
from keras.preprocessing.image import array_to_img, img_to_array, list_pictures, load_img
import numpy as np
from sklearn.model_selection import train_test_split
#import matplotlib.pyplot as plt
        
from keras import optimizers
import os
from keras.callbacks import EarlyStopping
# Read the images in the folder sequentially
# Categories start from 0
# list_pictures did not work well, so os.listdir was used.
data1_dir = './selecteddata20180517cpDir/type0/'
data2_dir = './selecteddata20180517cpDir/type1/'

data6_dir = './selecteddata20180517cpDir/type5/'

X = []
Y = []
# Images of subject A

i = 0
file_names = []
for dn in ["0","1","5"]:
    data_dir = './selecteddata20180517cpDir/type' + dn + "/"
    for picture in os.listdir(data_dir):
        if picture == '.DS_Store':
            continue
        img = img_to_array(load_img(data_dir + picture, target_size=(224,224)))
    #The input size for vgg16 must be 224 x 224, so target_size was changed (lines 28, 36).
        X.append(img)
        Y.append(i)
        file_names.append(data_dir + picture)
    i = i + 1

"""
"""
# Convert to array
X = np.asarray(X)
Y = np.asarray(Y)

# Convert pixel values to the range 0 to 1
X = X.astype('float32')
X = X / 255.0

nb_classes = 3
# Convert class format to one-hot vector
Y = np_utils.to_categorical(Y, nb_classes)

# Training data and test data
X_train, X_test, y_train, y_test, file_train, file_test = train_test_split(X, Y,file_names, test_size=0.33, random_state=111)

#X_train, X_test, y_train, y_test = train_test_split(X, Y, test_size=0.33, random_state=111)

from keras.applications.vgg16 import VGG16

#nb_classes = 7
vgg16 = VGG16(include_top=False, weights='imagenet', input_tensor=None, input_shape=(224,224,3), classes= nb_classes)
top_model = Sequential()
top_model.add(Flatten(input_shape = vgg16.output_shape[1:]))
top_model.add(Dense(256, activation='relu'))
top_model.add(Dense(nb_classes, activation = 'softmax'))
#The fully connected layers of vgg16 are for 1000 classes, so they are not used (include_top = False, line 58).
# Build a new fully connected part and attach it to vgg16 (lines 59-64)
model = Model(inputs = vgg16.input, outputs = top_model(vgg16.output))

# Compile
sgd = optimizers.SGD(lr = 0.001)
model.compile(loss='categorical_crossentropy',optimizer=sgd,metrics=['accuracy'])   
# Run. Set to no output (verbose=0).
# Early-stopping
early_stopping = EarlyStopping(patience=7, verbose=1)

# Train the model
history = model.fit(X_train, y_train, batch_size=5, epochs=100, verbose = 1, validation_split=0.3, callbacks=[early_stopping])#Used during training

model.save_weights("./oooo015.20200706b.h5")#Used during training
#model.load_weights("./oooo015.20200706b.h5")#Used when loading trained weights
pred = model.predict(X_test)
pred2 = np.argmax(pred, axis = 1)
np.savetxt("pred20200706b.txt", pred2)

pred_idx = np.argsort(pred, axis=1)
pred_1 = pred_idx[:,-1]
pred_2 = pred_idx[:,-2]
pred_3 = pred_idx[:,-3]

seikai = np.argmax(y_test, axis = 1)
np.savetxt("seikai20200706b.txt", seikai)

print(pred.shape[0])
print(np.sum(pred2 == seikai) / pred2.shape[0])

print(file_test)
print(pred_1) 
print(pred_2)    
"""
# Create the directory for saving the results
if not os.path.exists('./result'):
    for i in range(7):
        os.mkdir('./result/' + str(i))
"""
```
